# Alphafold-multimer predicts cross-kingdom interactions at the plant-pathogen interface

**DOI:** 10.1101/2023.04.03.535425

**Authors:** Felix Homma, Jie Huang, Renier A. L. van der Hoorn

## Abstract

Adapted plant pathogens from various microbial kingdoms produce hundreds of unrelated small secreted proteins (SSPs) with elusive roles. Some of these SSPs might be inhibitors targeting the most harmful hydrolases secreted by the host. Here, we used Alphafold-Multimer (AFM) to screen 1,879 SSPs of seven tomato pathogens for interacting with six defence-related hydrolases of tomato that accumulate to high levels in the apoplast during infection. This screen of 11,274 protein pairs identified 15 SSPs that are predicted to obstruct the active site of chitinases and proteases with an intrinsic fold. Four SSPs were experimentally verified to be inhibitors of pathogenesis-related subtilase P69B, including extracellular protein-36 (Ecp36) and secreted-into-xylem-15 (Six15) of the fungal tomato pathogens *Cladosporium fulvum* and *Fusarium oxysporum*, respectively. Together with a novel P69B inhibitor from the bacterial pathogen *Xanthomonas perforans* and the previously reported Kazal-like inhibitors of the oomycete pathogen *Phytophthora infestans*, P69B emerges as an important effector hub targeted by different microbial kingdoms, consistent with the presence of a hyper-variant residue in P69B orthologs and gene duplication and diversification of P69B paralogs that could avoid inhibitor binding. This study demonstrates the power of artificial intelligence to accurately predict novel cross-kingdom interactions at the plant-pathogen interface.

## Supplemental File S5 for "Alphafold-multimer predicts cross-kingdom interactions at the plant-pathogen interface": File S5.txt

```
>ACN69118.1
TPIDKSLDQAATIEETVHQPHSHDERALVERDTSGILLACITGAGSAFQAYAGCYLTAFR
NDPRTLTLRMDKTRGERISNVLVILSGGALSHAVEEVVQIAPGAVRNLATLGASTVQFLH
NFR
>AGG54051.1
IPDSGVSTGTKDLSKRDDAYIFDVTFRVGPAGANVAPFSGSVYVQDGLTPLVRSGSGSSI
SDRGYNAFRGIVYFTFTHGYNQYSASTRFGVYVDTGLIVDSNGRPIYGTAPRKACIDYSP
HGPTDVCSVTITRSK
>AGG54052.1
INICCSSFAGHTCTKDQYNNHRQNVILNQIIDKDGVNCVRKGAGPGRWTRKGDWSEWYDC
QQWNGPEQHQIEVGECTLFCVTPSGILNRPCI
>AGG54055.1
QRILGCRMPNGSLNPSPNICNQAGGSFRSGSRGCCTRNTRDGPVVTESRFISGCNKNGGF
VSSKEILATSC
>AHY02126.1
SYDALPINCRDTTNYCFNGNGRHEVCSYCNQAKEEPLKLGRRGGQRDCGVAGSQCNDVDH
QQCDARCCSKIGSPTFYGVRCPYPY
>AIY35187.1
IPMLDLFPRQGQCFSTTGSTPPRPPPAAREVTFDITQNVNTFTSAASTPWTEGVGLSNIR
YQWRAYYSTRQRTTFVEVRVFGTAEAQVVLLPDAPGTSRYRAIDSNVFRPNEEVTGGGLA
GWGQVTTVCLQTWGRRGDITYRLRIQSKPKHSYPLEVIPERQYANRLMNARCYAKTHQMI
YKPRGLADFRFHRLTQSVVNL
>AIZ11404.1
AAKKLPGCDKDPCKVKEKSGKYKLKIGAKCSATCDGKLTRGGTCENVQGNHLCCFGLCG
>ALI88770.1
QEAAVREPQIFFNLTYTEYLDKVAASHGSPPDKSDLPWNDTMGSFPGNETDDGVQT
>ALI88836.1
IDIAPEEFEPPKANLSSLVSRDTLPVSTCPAGQKYDRSVCYKADKIRSFCVANPRSNREK
ITDTPCQPREICVQRNLSNGKSFAKCIPIVDLVEWKTSANGNKEGCTTTSVNPAGYHHLG
TIVYDINKNPIEVDKISYFGEPGNVNEGIGGSTSYFSSDNFQFS
>ANF89367.1
SSCLSVGPKGISNQNACVCGGQCVMKDLVVARRKVCCEYTVQIQGGWPVLAQSRCVYGST
GANGGSCSGDNVSLAWWLNYEPEVKSTDPTCIFAKPKLCHS
>APP91304.1
TIYCRDVSPPRDTRSWCKTNTPAWQGCQRFCSEHCRSTPRDYPDGCMYHLQVGGDYDCFC
K
>AQA29222.1
ECYSSAECSNDDSRCGLDYNGQVQKGACWKLIDGGDGCCY
>BAM37635.1
LPKGEEGDIIGTFNFSSSDSQPLKIHWVDTPDSSGSNLVKRSAHTESVCVHAGTATGADL
HWLNAICTGKSTYTVNCAPAGNKNAGSTHTGTCPAGQDCFQLEQVGNFWGDREPDATCSP
SNTVFDAVDDKEATHVNGKVVTRAGKPGIGRKLIRLKAQVYRRDGHYGQTSRMGFFRNGK
EVYHIDNVASMEPTWNFDPSSDQSFSFFFTPGPNAFRIQGTLNLA
>KAH3643960.1
DWLDQEDVPSQCNDVCRPVVQASDRCEDQFDDDDDQRNCICTTADFNTIIPNCELCIRNS
SDDEDEIRDLRQDCGLPNPTGSATGSAQSTPSVTTSTSMATVTQDGTTTTSQSVVIVTLT
TGNAQTSPTSGSSDSDDDNNNNNQNGAGSTVASLAAAGAMAIGAVLMAAF
>KAH3643961.1
APLSLVQRQVECATGFYIIVARGSNQPEGEGTPGEVGNLIEARVSGSYSVAVDYPAAIIS
ADSIYPTSVADGQNDVTQKIEDYVEACGSDSKIVLVGYSQGGNVMTNVLAGGVAKPAPID
SKYKSNIKAVVVFGDPTFSEGQSFNEGTSTTDGIFSRRDDGDSLELLNTYASVLKSYCDE
GDPYCSSDNDSSVHSATVSKYAQDAADFAASKA
>KAH3643982.1
ASIKEATTCPRLQGGQVLSNNNQAYKLDCAKWVDAEADAVLRIVTTKLGYKGCLTACDGT
IDCAISQYIATDEAQTKGSCTLFKKGVSVKQGTSNSWTLATKIEKEEKPSPRPAPKPKDQ
TKPKPKPNDPLARPGKDDKFGLIAISSGSRVHRTGITAAHGRISIGGKQDASCDKDSDFA
TFYVKDSKA
>KAH3644002.1
APPPAYGGEEAVSSSSSTSAAPTAPVYGGETTSSTAAPSTTAPASPESTTSAPTAPGYGG
DKTVTDVVSSYVTYCPEPTQFTHEGKTYTVTAATTLTVCPKCEESTSSASESKTKQHPET
TAETTAPTAPVYGAPSSTKPVENSPEQSTASSSALTAPVYGAPSSSSGIQTATVPAPYPT
GNGTTPAGPTGTGVSASGTAPPAYTGAATQLAGGAAAGVAGLFAAFFL
>KAH3644011.1
YPTLDQLATSGEFRQYQKQEKRQTIAFDALLQKVSTTGDHACQAPGSSDFRGPCPGLNSM
ANHAYIPRNGYTSNIQVIAAMREVFNISPEFGGFLTIMGSAMGGDGLGFSIGGPPPPSLP
TATGLLGRPQGMRNTHNRFESDQSITRHDLYQTGNAVTMNMDLFKDLLTSSLPRGWYDID
VLGNHRVRRFEYSKANSPYFLKGLKTAFIPEATSALVTYLFANHSAACPTGCLDAAGLKS
FYGVTGSGSNLKYTPGTERIPDNWYKNPIGYGVASRGSRRGLGR
>KAH3644191.1
INRRAVINHDAVAAFSETVPSGTVGNLYLKYKPYLRRESGCVPYPAVDADGNTSGGLNPS
GSSTGDCLDSGGQVYARATTHNGAYAIMYSWFWPKDSPSTGLGHRFDWESVVVWLSDEST
SATLQGVAASAHGDYDTTTSPNLSGTRPLIRYYNIFPVNHQLGFTSTVGASQPLIAWESL
PSAARAALEDTVFGDANVPFKDANFQTNLGKAAL
>KAH3644199.1
SPTAFDTQADSKTIMQYHEIDLDAYEKTGMTNSTLHERKQVEICGVKFQVTGTGCLTVAS
IGSSMALGIANLVYTKSQSRTCTPQEFDNVNYQYAVRAKGNCYTTAQRETIEGAIDHYID
ENFDTRMCGVQCMKLTHGGNWQGYVVFGKPDYDWRYYLDMCASVSKLGHCESGGKKYVGD
I
>KAH3644298.1
TPLVDRDAGTDLLITDLLRLDRAIRTITTAANSFTGTAASYGAIRESISEVNRTNRIAYY
DAMTIKPQSIPDSNRIIAVVANPIQPDITQAVDALIAKKDAIDKGGFMKETADGLNLISY
DHDTLSLVAVAPKLSPVTIPAAAPPVLQIDLDWRRGVVAFGGVPLAPITM
>KAH3644329.1
LYFHFSPFVTTDIRIPSESHAISFTISNPTANFEQGGSAPRNCSISWSGSEVPTCWKECE
GDGWPHFARVTPKSWSSAGDFELDVQRYHVYRAPSVFNVTGVPIVEGALNGYACSRGGQS
TVCTFQNTEQGFNVMVGNGGEPVEPTPQC
>KAH3644336.1
APVSNTLSVDFNTTSLGQPASPFIMVNNYTIIWPDHACTAADFDSVKLALDAAKDFTDAA
KDP
>KAH3644349.1
VPSLDVHACPSKCNITYDKSVPDLKDFPRTQVDLCYDDNFLNIDFTAYNETNFYYNESLT
TNGPIFNYEVQETFIALGTDDPTSYLEFEVAPNNVKFNAWIYNPSKTREEGAPFETTYID
DDGVIPVQTSLDKEAETWVSNAQIPLKLFGLGEGQAQGTQWRMNFFRIVCNAETCPNEQL
GGWSPPNEASFHETPSFGNVKFV
>KAH3644355.1
GTGPQNLCGAPNEFAIIEGSPWIVYSMNYAYQQIDGNACAGYEGLATASDGSQQIKWNST
WSIAEDSNADVVKGYEFVGLTQNLENAIDAIESIPAMYSWARTNETGYKGNVCFGFMTSD
TKGDSTSSSAQELMLWLRYEGRQFPLGYVEGPIATIQLYDKSWTLYQGKNEDTGITVSSL
LVDEADQYRGSFEGDIKGWLLAMVDQGLFTTSMYLDVGNAGMEPFYGTVSFENTLGLQID
LA
>KAH3644445.1
TTNTICRGQWGFLNGTAELPIALDHFISEQKGIEADCLPARSGQGTCHDVEGLVGLQGHG
LGLAWCNDNDHRLCLSHTNLARRLQWTMFTCWQMSEQFAGQTMYDDNTNVIVKSL
>KAH3644484.1
SSMKVQYYTDGGCTSYAVETYPFANWDCYNYSWGGSNSANIAACNPDYQGGICSCTFFTS
SNCGGQGHTAEWSKVAREVASMEYVDQSVVSDTVNVSRFHGLLT
>KAH3644499.1
APSIQAREEGQVLISLPPGCTKENLFKCALHLVGTGASCGAAIIEAGANPAADLACVGSA
AGTAANFDECKSCIPKKTEVVQIIPAMTEG
>KAH3644500.1
GPVARTDDTIYQIKDFTLRKLDGKNISTMFFRILATNGGTLDFECSPYDPVTDAATERFE
PDHVYFCGKNSVFSFNYIPAHDTQTNELFLWQHISETETLGGNAFLNDPICHAGGSNVND
FVCVVPPQEYFAITMKKLGA
>KAH3644529.1
SPTCPTDNAKNVTITANNQELTYFIGCGLNIIGPDLARYPSTDLAACAQDCANNGTACVG
ATFIQVVGDCVQHSEVTQQAAYAASANAQSAVLMTGPEGWVQPFQDWCGPYCR
>KAH3644589.1
APEAHYGKWSDKNKWSDNGVKWDGEKYDQFTSVFKVKATPDQVRNGTTPTGGQEGACGYY
ELALNSKKNFICYKIRLSNFGNANYSSPADTATHIHEAARGASGPPRIAFPNPAYEGKSE
DRLSIGCLSAPFQTGVNISGIDTGFGFHVKQIEANPAGFFADVHTDKAVPGAVRGQLA
>KAH3644614.1
NTRQPDPGPINDTICTVNVFKMLDPLYPENNTLLIWPKGSCCTTIDCQLQAFKCPANPAH
PNPDGKGGDICCYKETGDWG
>KAH3644649.1
QDASPSPTRTSDTATRAVGTAATTSQPVVSLFLPMGAPDQIQASIITANANQTTFLLGCS
NNATTSGCGYNPPITVTEGESTIIFTNTYGGAETTLTAGPMTYQCELVGAHLDVTPIEGA
ISAVCTASSAIDGLGVMATTSTLASTEIVYMAVTVTAGASKLAAASTVMPEPTTNLTSTA
GAPAMTAAARLGLSGAVGLAVLGLV
>KAH3644661.1
FNDLWACDLFNGATALDCDDNCQSHNIPSATKSCCQKMISKYNGKGNEFGPLQVSIETGG
DYVNCYMSYLTNGLTFIAEDFTNCVNDLNYFSCEG
>KAH3644681.1
CQYYTTSQQDGAATQHACGRVSGASFNDVPHHQCNKGGDGVQNCGWEDECNDYSKTTNNG
KTYYQWCWNKVANVG
>KAH3644699.1
NAIPNADPVAEPNAAPDAEANTNNLWNAINGAAKAKQAAALNLKNFGMFGAIGFPKEQTW
RQKCKKKNPKIEHVIAKFCERGTGGKGGVTVPNKYPSGGMCTNIDPKAANHAPDGKGNPH
VKKQVQWCTKIGSKKKKCKPFRISKDMCMGKLFQVCAKGDNEGKGKAAENGGCQVYRTGK
INYSNNWVGVGRNPFYDGWTAAGFY
>KAH3644705.1
GPIAGTYPITYPSSNTPATYPSGNAPIWSSPIHGGNNGGNGGNGGDNNGGNGGNGGSGGG
NTGGNAGNGGGNNGGNNNGGNNGGNTGGEGGNGGNGGNGGAPVELCPANRVPQCCQLSVL
GVADVTCASPSSGLTSVSAFEADCANDGTTAQCCLIPVLGLGLFCSNP
>KAH3644778.1
NVSSHFSLSATFSDGGNVTLTRLAQQSASGLEDPDGCSKANDAIKKAVDANPRRFAGFAV
IPMALPDQAAAELERSVKQLGFKGAMIWNHLKDGTYYDAEKFWPVFAKAQELDAPIYLHP
AAASQDIFSKLYVGNYDAGTASRLGTNSWGWHVDVGLHVLRLYSAGLFDRYPKLKLIIGH
NGEGLSMFIDRIDSTGLRNDTTFNKVWNTNIWSTTSAFFTVRQFQHLRQVSPIDRIMYSV
DYPYGNYTAGWQFVQALADGNVLTNRQMDMFAYGNAQKLLKL
>KAH3644784.1
QTQNQFEAESGCGTQIDDIIANCLGTQTAQLNSCEVNDWACMCEQQNNVLTCYNNCPSDP
RKAAADSQKVSWCGAAKAANPNSTTSSRPSMTMTATSGAASGTMTGTATESQQAATNSMP
GSSAATDSAAVANGVYPGALAAVFGLAALL
>KAH3644788.1
APSPNTAPPSYNQPKPNKCGKIDAFLTGLPPNHPLVIEQGYNPTAVNNALRADQKNIIAA
GYNVRYMLSGPEKGQGIVARSG
>KAH3644860.1
YPGSSSAFGVGQDEHKHHSSDDHSATGASKGATCAVGSQVSCCTTDSSGSDVLGNVLGGS
CLVDNLSLISILNSQCPGANTFCCPSNQDGTLNIHAACIPVAL
>KAH3644864.1
QTTTGLSHKAGKEAQLFIHNMDPNAQWAASIQNACHGSTTYVLSCTSAANDACSPQTATI
TEGTDFYMVTTPAIYSETSATYTESCTLDPEKSSALCTATIVAGQFGHDIAITISYNLTG
TNYYQYDVQVTAGADHTANGGACLAHVKGAAHSPRLGGGLQDIAIVGAVLLAGLSILLAL
>KAH3644870.1
QTLNIPSRSGSIVSLSSPMTISGSRDFGNAEYDRGRECDTDEDTGSESAVFILENGATLS
NVIIGPNQLEGVHCKGACTLRNVWFRNVCEDAISALGTGNVLIEGGGANGAHDKIVQHNG
RGTVTIRGGTYTNSGKLYRSCGDCTGNGGPRNVVVENVRINGMSSDLVGINSNYGDVATI
SGSCGVSKKVCQEYVGVTKGNGKSEKTSTTASCKGAQGTLSKLPTC
>KAH3644934.1
VPMAGEHHQHHQHHARDYVWETKVQEVVVTVPVTKTVWVEPGEAVPTHHGKASPPPAYGQ
SSSASTTAPAAPAYTPKSSSSAPAAPAYTPQPSSSSKAPVAPAYTPLASTSTSVYVAPTP
STTAPTAPAYTAPSSSAPAAPAYTAPSSGSGSGSSGSNGLTGMAASGTEYTGDLTYYAVG
LGACGITSTEDEKIVAISEKIFDAYNNGNPNLNPLCGKFVTITGNDGSEYKAKIVDRCPG
CDEGSLDLPQSFFNTCTSNGDGRVSGMKWKFD
>KAH3645014.1
TVQGGAPVDDLKFAKKFNQNCQQISGGPNGAICPDGDLYWCKDGRAIFCQTCQTGCTADE
NGKVGYCNEGPTNPKCL
>KAH3645113.1
APLEERASSVQGFDISHYQTSVNFASAYSGGLRFVIIKATEGTTYKDPSFSSHYNGATSA
GFIRAGYHYASGTGDGSQEAKFFLANGGGWSNDGRTLPGMLDLEGPCKSVSWIRTFSNTY
HTATGRYPLLYSSPSWWQSCTGNSNAFVQTNPLVMACYNAQPCTPQGSWPYYTIWQYKDA
NAYGGDSDVFNGDMTQLKKLATG
>KAH3645156.1
QTACSRQPTLPTGSGPVATPDTLEAFYSLPAINDAATNAPVPSGYTIAYTNLQTTSNAEG
YQGYSLLDSYNVTECANRCDTNDRCTAFNIAFERAPTVDPTSDAECSNPPSTTLIKCVLW
SGPLSTSNAVNNVQVRGNFTVAIAGSNAYNKVTPPALPNYVGPTNLGRRTFSRSVGTCSN
GTRTGIRELLSYAPTDPFNVTRCATACDAEPQCQFFATCVLTRESGAQFGQICTFYRLPW
GKEYATRRQMSFDGPLWDVSASFSYAKVGSEGMCPAAPPEASQ
>KAH3645168.1
LPIAEPQPEAQPEAQPEPAPQQNYGQYGKYGNYGTYAPQTYANYGKYGQKREPEAEPEPQ
STTPQSYSNYGQYGKYGTYGKYAAPSYATYGKYAATKRDAEAEADADIDALLDIALAIKQ
KRADPITYASYGTYTPPKGGYGKYGPNMKNFAILTVATLASVALAAPVAEPVAAAVGDYG
GYGDYGTYPSDYANYEQYKRDSKADPDVSSDASLDAASAIPEKRQGGYASYGTYAPPSGG
YQTYGK
>KAH3645175.1
QWVDPNCPTDRCMVIGLPEIRRCIKQSDGSPCNG
>KAH3645176.1
TPPACVIAAVNQAPDPADIKAVCDNDKVKNYISTKCGDNTDAANKYYADVCKDAGVTVST
SKSSSKSGSASATGTHGGSHTTASPTETLSGMPTGTAGTASSGFHTATTNGTWSAPTGTG
GSSASQTTGAGVAESTGAASRLGMDVVGLAAVGVFGAMLAL
>KAH3645192.1
QNSSTTPGYHAAPHYVASTIPASNTDLTFGHNYAVLNLDLINALVGSVASSPNGQRFISN
TAKWIDFIDAQHPKPLSIFTRIYYSTARKPELGPQCAKVPFAKAGGTLGTKEDPNTEIYP
AFKVNDAAGDVVLQKTRYYAGFGNQLEEILSSNKIDTVVLSGIRTSGVILSTVYQLFNLN
YNVYVIANNTIETPPDADSAINTAILEGVIPKLPANVITIEQAMAAVRKSPVESC
>KAH3645220.1
GEEGGVAAPSYNQGSDPHPHPHEYSGPPVYVAPPSYEGGSGENGGSGGNGGSGGSSSSSS
DSDGGRGHGGRGHGGGNGGRGGGGGNGGWGGHRAGRYGGKKWGSGGGGGGSRYGSCPSCL
PPPPGYAVPPPHYPGYPVDPSQFPPGPFRKHFKKIGDNCNSVSQNGNGPHAAGCCNKSGT
SDGGDTNGGGGLLGGLLNGILGDGPTCTLDLLSSLCSSGSVACCPVTDSGNGHALLNVQG
VCAPVTL
>KAH3645237.1
FPQASNYATSGTSAGVVPLGDNCDPNTSTCALNSQCYATNSMLQPRCGNFQAACTINEQC
AFNTCNVQQGLCNGFLSSIGGSTATSIGPMGSMAGYVTTTSVSGSATGTTTIISTKTVTA
TTTVQGVRNGTMTMRPTGSGGLRPTGSARPSSSVVPYTGAADGLEAGSVSLILAVVFGLG
AWAL
>KAH3645238.1
NPIAGNQPQSYGISGAGQSGAGQSSEGDAAGICTALYTPQCCQASILGIADLACTPPSLS
VNSKQTLVDDCANTGATAQCCVLPIAGQALLCYDL
>KAH3645250.1
QNIGTWTSPIRFPIVPVAAAPLPGSNGQLLVWSGFNPADFESGKGRTQTAIYNPATGAVS
RRTVTNTRHDMSVIAFPSTFNGNLMVT
>KAH3645252.1
FPTSDDRNWELYTNDLGYAASRFKPGQEPGTEAYAARFGSNNVSDASIFARQDNRRTEPL
VGQNAIPYGCITDIPNTVLSKLYDICGDLGCDGGATVSVDVKYPDNGNEGDATVTLAPKG
RWPSGMRDAMIQAVQAEAIPEAVETEEVTSYFQQNSPFNPSRTYKCNVSKSTNFFSIIVR
NNDDESQVANLDVSVSFTKNRDSIICGTAAAASGAVVGAINGIAGGLFGFVQALVCNS
>KAH3645302.1
WGSLGHETVAYIASHYVKSHTKTWAQDILNDNTTSYLASVATWADSYRYTAAGAFSAPFH
YIDAEDNPPSSCSVDYDRDCGTQGCSVSAIANYTTRVQSAELPDEEVNVALKFLVHFLGD
STQPLHDEAYEVGGNDVDVTFDDTDTNLHHIWDTNMPEKLRGGYSLT
>KAH3645308.1
IPPPDSGFPEAPNDTALTVAFDAERPDGGVIVDEAALYGINVTANTPQLFVDPTSYHYPS
LNNGDYTIIMVDPDASYPENPTNRFILHWMQPNMTQRDDAMPGTQRSLENATQPVVEYRR
PSPPTNSSAHRYTVYAFQQPMDFTIPQQWEGLSNSNRSRFNLTSFIADTGLGEPAAANYF
YVSNQTDVPGNFTAAPGGMYPGGDGTAATSGDPSSSSAGAAVVTGLGSIVGAGLVGFAAL
M
>KAH3645506.1
APVTNPIEVIDANITSFEARSTAPGTGTNNGYFYSFYNDNASGTVTYNGSAGGSYTTQWS
NCGSFVAGKGWNPGRGRTIRYSATFSPSGNAYLSVYGWTTSPLVEY
>KAH3645509.1
TPLQERQSCPGVHISGARETTAPAGYGSAGTFVNLILNAYPGSTAEAITYPAQGDSAYGS
SVQTGTKNIANQINAFNQKCPSSKLVVVVYSQGAQIGDNALCGGGDPNQGITYTNTLISS
TAASAIKAVIWASNPRNSPAETFHYGTCSAGGFDARLSGFTCPTYQSRIRSYCYAPDPYC
CNGSNAATHQGYGSEYGQNALAFVKSKLG
>KAH3645521.1
SSFNLYTNFDPAGVELILGFSAECLEALNATVNCDSATTLLAAQGPDETYWSQDNLTTFC
TDQCASSMTSWVSNVENRCAGQSADFGDTIVQAVTDPLLVAAGHDLLCLKDSSGSLCYLE
SQDWQGSDYVRYNPPACLADDPDRPEGLCDGTHFSTEINILPEMTNVTRLYDSELVDDSP
QCS
>KAH3645538.1
LEKRQDDDQTTVSGSTVSSFAIPTVTATNALPTAVTNCHTHDDTPYCVADGADWEIETDV
DETNLPDGYEDCQPNGDDGDEITCAAADGAQVVLHREGNDHTDGDDASNSMSTTGTASAP
AATTGPTAGGATPAASSQASESAAAAAEQTGAASAVGASPVSLLGLIVAIFAL
>KAH3645556.1
LPLLSPRDQSVSIGGNGIDYGNNGQRGHVGYGGNGGIYYNGGRGSGAVANDPTYSRGNGH
HISNEDDDPYKNFPYRGNNGIGEIIRYHGGRDAYNVVMLGSVERVGMEGYGIGG
>KAH3645573.1
ELYKRSGASITQAIGYINNNITTVNNTLNTFNKPKDAITALTLQIETESLIKSVNNAASV
CKDSAPLSDSESFDVATAVLNLQPNINSLLDNLVAHKPQFMTALFGFSADPIVKVDLVNA
KKGADDFGTALTPKLTATYQGAAPVIIQQIDDKFDQAIAAFSS
>KAH3645637.1
FCYLPGCGCGGEKWAKQCFQGWTVHCVQGTDRMDRSWKYKKIQYCGNSPSGLHCQAGNCK
YG
>KAH3645746.1
EHKGLCCDTSLTSGTPACGIQQSSCCHNESDPISCLDDFSVIRVVTGQPAGARGLAIECG
SGGQIWCIAV
>KAH3645748.1
QEVASPLEWTDDPWAVSDESKSCGAKSCLPCERVVWGMISNHRTCSQINQDDVIHSVNDV
FWAVSGTCHPQVTFEGNRLNIITNTYDCYASIRLPRAHKKVDWGQVKGKQLPGKGDYFHL
DSWSTDGSVWCQLESGRNCNW
>KAH3645751.1
APAGAPAITTWTLRDFTRACNGACTYDYTIITGQDATPCSYTAAGPQASYNNVHCGAFTI
SSNWSGQFGPGQGFQTLAVVRDGQIVYPGYSDAELVNGQAVVPDKAFQPQAVGQF
>KAH3645823.1
LSSSETFVLYPYITSGELTGPYPNSAIDRDQPLTGSSGRAGGTFTTDCFNRFTFTAYVGT
HCTGDQCGYNRWELNASYPSAGEDGYTLASYLGGGPLDSFLIAPKSEVDAEGRRDVGWTG
HVDECGVGFPTSGLKLEEGSEGIVHLTYENQEDGTDVFGTFFTCWVEGNVYGPKLFYRNS
EGTTPEGCAELLLVPRCTDDERLADANVVSQCYQGGLPA
>KAH3645923.1
AGNSYKVVYETTTSTKSICPDHAATALSEPITTSTIVYTVTVPAGDCGPTSSASNPVVTE
TTTITTSREASASSKFSSNEVGPTTGDVIGASSSQLDSTVHMTSTINAASTVTIGADSTT
ETKAPVATPYAPFPPYSAPGNSSSIIGTGTGTGAIPSGTGAFPLPSGVETFPGGAAAIGM
SSILALGAMAAGALFLF
>KAH3646007.1
TSCHASAEAKLWSDRMSNFSSNIASDLDDADTTANAIIADDMTVYGDSNWMSYGYAHSEY
PIETGKQDFIKAALKGS
>KAH3646039.1
WVVALINDNNCNTAAAYYSYHGEGMGNCIKVGDNVDNCLYVANGGNEGCGSQNLITKSNM
GMTMADGTQCFMGQDNRCSMNQMFSFGCSLPAAVQPATALESEFYVQCWDV
>KAH3646065.1
NATGELGVGPYANESLFQNANQAASKSVPFSLYYPSPEDAQAPEWTWINTAAVPDSDIPN
AQALNTEYVFEWPNGGSLQQAVATNAGQTSTNSFCVTVVDSLFPQSNLTSILRWDSTNDY
DDGNESNPDDFTENSCVSALRKRCVDAILEHWREAAPDASGCRGPNVDLNSVHQCDWAID
GYSAQTYDLLANQTDAANGSFPLQSGTGFAHVTTEAYNGDNQTYIEQEGSRLQMVVIDSG
NILTPLCMRVDTSIKATGQSNGASEQGAASNTMLNAWMLAASVATVAAFYL
>KAH3646155.1
KKLPGCDKDPCKVKEKSGKYKLKIGAKCSATCDGKLTRGGTCENVQGNHLCCFGLCG
>KAH3646192.1
SPVPQAGTTEPLRFGGLALRSASPIHFGSINANSGALYIGKNTTTYCPEDSVAGSTGACT
SANTNQTIFSYLNGQGTLSLSTMVPGGQQVYVTVGDEATGQLAGQLKFTPAHSAMTSGPA
LTEGFAIAYDAKFQFEGQDWFACPVDEFNSGYGIWSVARVGGSNAGEGCLGFTWRVVQVG
DETASAWQYQ
>KAH3646279.1
MPTDPAGYTDLSAPEMEGSTDLSAPDVEKSTDLSAPDVEKSTGLSAPEMKEDVNSSPQSS
LCENLHIEVLGHRLGWCAGCKRLEICVTVLAETGASCAAAYVPGAQAALLACLLSIGVDE
YEASKCTDGLC
>KAH3646280.1
FDPKTCDGLSDGGEKRCAEYDGCECFFGNTGRCLVNGIDSHSGYFTCDLCPKQNGQSCRT
KIHCVTPALKGGRHRC
>KAH3646281.1
MPTTTLPTTPLNPLLDPRQASCTDLTCRRDTDCYGNRCGDCDLNIGKCTCPPEANGGPC
>KAH3646282.1
ANFPDCRSTGNACPPNYACCQIKSNGQIRHTCLPGDCNDL
>KAH3646288.1
TTVSYDEGYDQAGRALTVVSCSDGDNGLITKYGYQTQGAIPGFPLIGGSSDIAGWNSPQC
GKCYQVTYNGNSINFVAMDHVAQGVNLSKEAMDRLTGGQAVAKGRVEATVTQVDVSQCGL
TPKRSIEFNA
>KAH3646328.1
MPWGDNRSRWTISLSTTPALPLKQVDNTGSTPLPEPTGKLHYIQLGSGFQNYSCSASNTW
VASVPSAGAIAQLYDVTAIVNQLTTDSYTKNTLKSFETCLKATKCTPDVNNGYCDQCHRI
SAAAFQAWNDGEHYFDQLNGAQTPNFAVADDFISGKKVGAVKAPKAAYKGESDLGAVDWL
YLVDNGSGRTHGLKSVYRIHTAGGVAPSSCSKPGSALQVPYAAEYWFYN
>KAH3646341.1
RTFDWKTSKANGVNLGGWLVQESTIDNTWWTASCGNATDEWTCCASLGPRCGTVLAQRYE
AWITPSDIDELASANITPLRIPTTLTDVYSGDQASYLQNIASYAINAYDMHIIIDIHTLP
GGVNGQPFGERQGAYGWFSNATALGYSYRAVSAAIEFTKMSGFASQFTLEPLYEPIDNRD
TSKSDTTLALSDTGAAWVTEYIKGVLALVQAAGADIPVMISDGFKGEAYFSPLFPSTANI
VFDVHIDYFAGRSADSGTAQNLICEDAKDSVGDGKFPVFMGE
>KAH3646381.1
QSSGMDNMLFGDFRHLHFLQYESSPSSYTSLAECRSAFLQPSTIRQTPPIGQETFAVSTY
TSDGLTYATTYAVTPASSGQRTTTELDPAATGLRTTTIGDAVIVQQPPYTTIYQQYTGSS
NLASASTVATIPPDFVEDVQGTIIIVFPRRFVTSVQYYTGTSLITEPITETIPPSGDSPG
TILI
>KAH3646446.1
QTSTAILTTTETASVAIGGPCADFVGACVVYGAPGAVPCTTTVYAGNSPPPTTTTKFTYA
PAESGVASACDGYTGACIVYGTDTMGSEVYTSTVYGGDAQSSSIRNADGYIGPKGSGDGY
IGAAARVGMGLLRALACFLVCSAVLVFFM
>KAH3646461.1
LPIPVHDQSFVVTSKAATTNSTNLAKRDASICYVCGHGFDDFTVSHFISKFCVEGLQGFP
SAQQVYPDLFYTSQEMGQLSLALRASPDPSCPKVTYMTVDECKANFAKIGESCNVGEETK
QGGAWRTACLDFEINPNLKGSTESSCGADTIWSRGA
>KAH3646463.1
ASNAKFCSTVKGIVASAKAQRPALDFCSSTVTSTQICQPTPATLQKVARESKSKPKPACL
KGFSKPAEISSACKCLPLTTTVTPTSTVRVAVTPASFKLKATGSPANGQFMQIRNLFSTF
DTTLADAQVVSLNNTGGLRATVRSLANDGSTYFARAIHDCGGSEAAAWYDPPGFACDNDW
ICRVEAGADQTCNLACEGRPGWVNNQVESDNGLVNQWYLSPSEAGVGNARVAFTPLVVPV
>KAH3646492.1
GCGIEHHAGYNNDTASHHIESGGYSRNYSVYVPPSYNDDTSKPRALIIDYHGRGGNGYQQ
STNSQYDKYAAGQEYLIVYPDGLDGAWQGANYPNTRKTNDLQFTTDLLARMRTKYCIDDS
RIYASGKSNGGGFVDTLACSDNGDEFAAFGMAAAALYTDTSKDSCSKKRAILEAHGDKDG
TIPYHPTEDGAGGPLPDISQWVTWWGHRTCGPDAKSQRSGDLGGYNITTYSCGAYDNVID
HYQIFEGGHCWPDVQGDNADAQRIAACRREKVLDFTHVALEFFAKWNMSNAP
>KAH3646498.1
QGDAGGYIAVHPGIVTVTSVHTTTATRFTTIYANGTSSQNATRSLTNTRKSTTNSLGLTG
PRPTAIKTSLRPITTTRFLDPNGTAPPDPNSAPSRLSTSTSRAATPSLNTVRMTTVCGDW
GCAYAPVSSASMIATSSQTTTAFQWVCPTCLAPVGQQDNTPTTSEPPVTRPNIAAFSGSH
TGRETRCSFLDRDKDGVVTGTRQSCSTIFAIAEGSRTIFELASTPTGR
>KAH3646567.1
FPAFIPCGNAATNGHHACCYSNDFCLSSNTCWDNTTVVTYIAGCTDPLFRASTCP
>KAH3646597.1
HYLTIYSNIGCRKGSQITTQDFGHERPGWTSGCKSISPSGRSIDMHFDNRGTDCTAKIYD
DNACQHELIGMSGWVDPHTYGCLAHDDWGKGYVNSFRVDC
>KAH3646614.1
QDLGDIGNAITSVGGDIASAAESIGSQITDGAGDIGSVITSFGGSVFTVATNGAGDVLST
ITQEAGAFGSKVTSVGGSVFTVATNGAGSVLSTITNEAGEFGSKVTSVGGSVFTVATNEV
GSVISTITSAGGEFGTRVTSVGNSLVTEATDAAGSVVSTVTEGAANAATGTSEAGAVITK
APYVAGGLLGAGMAVVALL
>KAH3646635.1
QSNTTVGNATDPDLNTARCTDFCAGTNATDDLNTYICGDPRLGPVRLPSALPLDGIVGGE
STYHRFGGACPGEFLAQWTNATTGSFVYPPFDGYTLTTTGEPGILNISLAVGTLVDRFGS
EFGAYTSPAGLPYAQRSLPPWNLNAAPGAMYPYNYQVYVVTRRFNVQSGPIAGWFGQQGL
GLQFLMPKAVGELVDSGYLTRLNQTADPLW
>KAH3646649.1
YTKPVGPEPLGNPFSQPGLNTVVPAGGNFTITWEPTTKGTVTLLLLKGPSTNAVPQYPIV
EKTENDGTYVWQVKDDLEPSAEGVAQGYGIQLIDDATGQYQYTTQFGISNDDYKKSPESS
SESAKPTKSAEGYGKESKTASSTYHKHFTTYCPEPTVISMGNQSYTVTAATTLTITDCNC
EVHPTTSAHMPVGTGNAYPSHNVTMVAPTGYVPTMATTASTYNMPSASATTPPQQTGAAS
TVAGGVFGAVLAAGVAVLAM
>KAH3646722.1
GSIPGLPQCAQGCVTDYGGCNQVDVECICTNKPLLEKLSCCVSQNCDEAATEDVISFANS
LCGSYGVKTLPTAATCASTAASPTATPSGTHTGTATMSMTKAPSGTEAASSPSGTRTTKA
AGSETTAAASATESAFAVKSYQAEGLGLGMAVLGLLAAL
>KAH3646747.1
NPILLEKRAQVTCGSAPYYFGNSAQNKGYTDAENHLNALPPTTVLAAPNSLGERTAYPHY
YGNSEGIVFPKDECNSNIIRLNIYPVFIGGETFTDGKAANLDRVVIAEKNGGALVRCGLI
THRGVANNGFQLCK
>KAH3646752.1
MPNPFDQVNVIARDSIQCTASGNVPTYHDCANCCAKKGCIQYCGLPKIVGDGCEEGWSQA
ICK
>KAH3646753.1
GPIAAVPADPHNDRWQTCYWHGSCSKHQQPYSCLQHPDFPGCPAEMTGCDADCCSYWTGF
QNPVGYGHGCSPS
>KAH3646836.1
SPVQTTSSSTTTITKRDTTCFDCGEGLDRITMNGLVSKYCKNHASGNPSFQYIYDDIFYV
TNGRIAQVSFGVRATGASGCPEDIDMSPEECTRGFRQIADGCNENENVKQGGVYHETCVE
WDINPNLKGIGESSCGGDTIWPILGDH
>KAH3646845.1
APADHIRRANDIGHQVKAPINARQAYPTGTAIYPTGTAPPVPISTGSASCPVDGAVVCNG
PNYFGLCNFGSVVWQRVSDGTACVDGQIVGTGIYGVPAPTASGGAYYKA
>KAH3646874.1
ADCVTNKHGTYTYTVSPPPLTSPPHLLPSIILLSYKHPPPRQITAPQPIPDISGVCGGLW
DNLGGWSQCSASESSCGVVGQYNDLQWKFTVPSICNHGMVESAWWEATENAYGDLQCE
>KAH3646882.1
QLLPSRQYIEPPATVVGFRSVGCYSDNSNFNGQRTLKHSSSRNDAMTLDLCAQTCSNFKY
FGVEYGTECYCSSTLTERTLQLLPSACNHPCAGNSSQPCGAGNALNIFEKASDPPTLPPV
TPKAAGEFYHVACLKDSTSPRRLPNVGIYGPEVSVQLCAKICNGYEYFGVEYARERFCGD
KTDLKAELPERQSACNMLCAGNVSEFCGGVNQISVYQKCRNLGQVLGGALCVLPGLA
>KAH3646947.1
APITRQAAAGAKANANVKAQADVDADVDLNLSVGLLQPNSILKLAADIDVDVDAKVNVGA
SIKAAVAAEVDLDVEIEIKAVIDTLVKLGVVDAFVDITAEVEAALGVNAKIDIEAAINAV
INVALGVSIDVDAQVDLSVGSSIQASLELAAAVDAQLQAKVDLDVQIDVVAAVNAIIDIA
TKAGVKIDVSAAVKAAVGVKTKANLKACVNANIVAKL
>KAH3646953.1
FPRIMEMNNQMLETRDAAFYEAVHERSLEEKRQLPSTTAAQAYSKSRGNCGVIDCLVFDA
DKQYVSTTNQIRGLCPGLNAAANHEYLDRSGVVGIQNTITGLGQLYGMSVDLAGFLAAYG
IIFDGDPVLGTWSIGQVSPPPA
>KAH3646979.1
APWEGNSHWQPKGKNVYNGKSYGGWGKGKQTTPPTNGELSTPEVPGNETSPVPPTIPDNG
TSPAPGDWTCPVAEGTWCLNEEQAQQASDIFRTLIQEYSDEFALEALTEDFVDWTSAVNI
IRNRGNDYPFVVNEVSFGSRAEFMAAQGSQPQIPFDTLNVWAGCDTTTTRWQTLNSANGQ
ASWSNDIPVVGLAVVKTVPDTENSYGFRVKELYSEFNAAAWLVNNGVFTPSAVTTSNPPV
ATPTGVVKREIPNVGII
>KAH3647034.1
INSDLRAINQDTLDLKAAADRYSGGLFGALPVQNAAGDLEATINEATDTANASAPVNDSE
AASIINYINTTLSPNVDATLTSIENKRTQFTNAGLKGTVQQTLATLRQDTNEYGQALLAK
APESAQADGQAVLAKIDNDFAETQAFYA
>KAH3647073.1
QDLISALHAQPDLSTLLGALQDVPEIAVVLAAASNITILAPTNDAFAQVPARSPLGTALA
NKEADAIAALLAYHVLSGTFMSTDFMEDPQYVSTLLVAYEVDGVSVTNVTGGQNVGLQLN
GSDATILSGEKMSSVVTEADIQVGEIIVHKIDSLLTLPVKASAQASEAGLTGIVDALTQA
SLVETVDTTPDLTVFIPSNEAFAALGTGYEGLDTEALTDILTYHVIAGNVLFSPELSNTT
VPSLQGTDLTVTVLGDAVFINEAQVIIPNIIIANGVAHVINQ
>KAH3647102.1
EQAVLTSTKRGLVYVETENKKDDHFWTSASDIRWYYNYESEPTSQLNNKLEFVPMLWGAG
SDSNFYTTVKDLKDGGMNVSYVLAFDEPDGCGQVYGGSCVDAQTAAEMWKQQIEPLKDLG
IKLGGPTVTSAPTGFTWLQNFFMQCAGGCSVDFLPVHYYGDFQGLASHIGQVNATYQNIS
TMWVTEYGLPNQDLEVAQDFYNQSSAFLNRVPYIQRYSYFGSFRSDVSNVGPNAAMLTQK
GELTDIGAWYLGDAVAATGNIPKGDAVQLAKFAGWMMMVVAVSFYCIA
>KAH3647174.1
SSCSSGPAAEFLLLSNYQPAQQFCAQNYPPPAPKTVTLCSAALSYTGSRKRDDSGSNDDT
SNGMPPPARTIFKALLRQDDPTQKIFCACITPPVKPITVIASCAAGQTCSPDGVCRPTRD
CSNPASCDGHSFCGKGPTGNNLFCHQDTDNAEMGYCMNDGPADQGCPEPYEDCQANSDCG
GSRVCIHSCCRSEPFCVDVMDYRSENHMSPSKMFRRSA
>KAH3647176.1
DLDKRQGCHDTCATAREGDECYVTCGSHTGGPYKCVFTQGSLQCLQ
>KAH3647197.1
QECTTQRRIDTSDQVAIAYNAEGFGASAEAFKLVPWGSPDSAGTCLTTIIPNGLGCAIPV
ATTGAGTYQFAVETRQVFNQLNVTEIVPFNNGTVLLSVEIHIGAREFVPIPVTFHGYVYM
DYNTDCRIYSARAYADVPTSVLNMMIPGGTPGLPAPGLLPLCKNLPIGGQKKREISFEA
>KAH3647208.1
FTPSLGCGIALRPTIKKGGTGQSNTVSITSSGIARPFLLHIPTAYSTTAAQGIIFSFSGR
GKTASQQEQLSEFSQPWLNPDMLAVYPSGIGNQWQGDPEATTNDVQFTLDMITYVSNNYC
IDSDAIYMTEKSNGGGFSANIAACDPVLSTKIAAFASASGAYYQAANPDGSCPPADTIPI
PCNPGRTPTPLLETHGSADSTIPYNGGPRRTECLPPSHASSKTGPPSTATTSLQT
>KAH3647232.1
APTTCPSCVFGATAATLHSYSYTIVQTITATRVPYVKDYGNGNISTVSVSTIWPTGVLGL
PANTNLFTDIADMTWTGQGIAMAYPTVYIEYLGFERNDFLVNDAYDATLGVCSGELRPTQ
VRLPATTTPVPFIFPLYNAPCTTTVSDVEHFSVPLPTPLVSYLELVADDPGCEGLSNIVQ
CQALDRWYTNGYITPPATATTSCVTDYIPSTTTFPSTITGVSTCPDSTLETTTLVVAGVA
TSTATVTNCQPAKRQAVLDVRDATNATWLNYANATPITVPDDFNRTLTKRHLNGFAVAPR
ATTTVGL
>KAH3647279.1
LPFFDLQGWTRLRHKPPVYAPFPTLRPSSAEGVFETRPVPTGTGTGIPLPTGVFPTAPGP
TAPAPTGYYNIKRSLEERYPPPSPYLPTGFSTGTGTGYPGPTALPQIPEYHHRQKQVKQF
GGVRQYHFEPYFPYEPPKYGEGEPGPTPTAPTGTGVIPTATAPPVPTGY
>KAH3647303.1
QTTTTAASSAPPTPTLPPTPSNTTAITGIFLLDGTTPIPGFTPSLLCADPTATTFILACA
STSPAANTICATDSQVQITVTARPTNYDLAYSTVVRQGSGVVTQSCDFGGPSKVATQAVC
SASGYVAVRGRTITLLSTVETMTIASSAPTFSIPVTAGAVRTEACSARPTPTTSSTWSPL
PQATTGNMVANAASDGVVKEVYKVLVPVGVAALAYAV
>KAH3647312.1
SYAPPPKDSYEAPKYEAPAPPAYAPPAYTTPEAPVYSAPAYTPAPNATASYQKPSYVTEV
VSSYETYCPGPTMITHGASTYTVTEATTLTITNCPCTVTKPAYTSVVTACSTCAPVYKPT
TPVMAPSMPASYPAPAPSMPPYQPPAGPVPPPYHGNNTTPYSPTKPTGTGSYTTAPPSYT
GAANKASFGVAGLLAAAGLVAAL
>KAH3647324.1
LPVEEATNAAVLPPIHQNVARAAVPQKRQLPLPKESGDQSYAHYAVNHHNKHRQNHTFDG
RPTQMIRWNLTAVRTARKVAELCIFAHKMDQDGGGYGQNLAAGYKASNISGTITDLWYNN
EVAAYRNLYGQAQPSYDNFGAWGHFSQVVWDGSTQLGCYTADCSAKGLQNVGGSVPPYLT
VCNYYPPGNFGGQYAKNVGKPAGGARLSWDWTP
>KAH3647327.1
QVCTQRFRGGSMWPEMPGLGPKCVAALNSPVACPEFLVDWSVPGATPSFDHLNVLCTNEC
LDSLKSAQKHIEESCTADTEVILSEGTTYPAIWVVDRYLYIFSTACLKSFSGQFCHSKSA
ATTTPTGSPEEVECSSCALGSMSLQLSSPFGFSNASAEAFETLLTRCGVSNYTFDPPRQY
ALDLPAKTNMKATASPVKQCTALYTIQEGDTCNSIAFAHDVSTVNLINANNLDYTCTLLH
FRKSLCIPETCDVYKA
>KAH3647393.1
SPVTSPYTFVERRQGTSCGGTDANGQIFVADVGFYSEMNCNDETGGVCIYTGQETIDAGA
GNYGCNPGLLPEDAPFFLKVVDSPFSALQLLFTRDQSCPPSGPGAVYATLVDNASCVQSN
LGGDAPGISVFPNGGSGLTRLSTPAREFPMTGVTRNTAANVERQALAAMKRQSNTECDGF
VTDSQQPSQSRTVQVSNIIDCTNGGEQGCIISVEEQESKSISTSYSLTAGGGIEGIFSVE
ATFGMEFTQEVSTSVQNGFNVDAGQRGYIGAYNGATLFTGRYTGCNSGDAEQPGSVLALK
DNQIFYSIILTGASKN
>KAH3647421.1
QRSFYLMALRSASPIHFGAINANASGLWIGKESADYCPDIDGLRNSCPNSTSAIFGISQD
GVQSNTTGNLYLDVIVPGGQQIYIEPSCGKVLYTTHHSVSKPQGSILGGWSLDTTRGGDL
SFLAYNNGTFFCPVDNTTDPVTRQPRGPWQMYASLPNVTLPSKSCLGANLLASNTSGPGA
FEYS
>KAH3647427.1
QDTSIVYPTTAAPTATTVPSLNGYTFAGCWNETDRLTEGGGARALQGNTTASNTLTPSSC
ISFCASLKPATSFAGLEYGRECYCSNYLSPFTVELNASMCNFACNGNASEICGGEGTISL
YNKTGDVKSEGVRIGKGAGA
>KAH3647462.1
LPTTTAPEAEIEGPHSMAREDVSGFCQVTGTAGVCQIDRGPKMGSYPCSGGSPCTNDGNV
CNERIDSGRSAFCT
>KAH3647513.1
APVDTTAVPCTDPYEEHMRNASTAFGWQLAGAAKDTDELDTTCNGLKDGAYTKWSNQGLV
VDNIAAPLCNTSTAPNAELALPKVVLYNTKVYATLLLNSFDSTNPTVWNYLCDNLRFKQI
DAFLLDSSALINSTCNAGSTKLGPNPFTALGERNLSALADYKEASSKLFAWEYASSAASP
EELSGMCTYAGANGRKWENLQLDPQCVEQTLCSFQTVLKVPDVKAKMREWRSRQYVTVLR
NVSNAQGYLQWLCKNLKAEAMSEAGLDGELVKGQVCRGVQA
>KAH3647514.1
LTPVNRFAFGDSYTTTAFSTTGPQPAYGNPLGNPAYGQGTYAGGPNYVGLLTTKYNSTFV
ANYDFAVGGATISDSIVTYQGIPASNEQVGQRFEPQSTQPHVNAWSSDNTIFSVFFGIND
IGITMETAQYSNATRIDDLLNAYFQTVDNMYNQGARRFMFVGVPPMERSPFVQGNYDPTT
QQQWGNLCNIFNGNLAQRVKLWQASRPESYAAIYDFHRYATLVLHNPTAYGFLNAECIDT
GGQACIWWNDYHVGSRFHDLLAQRMLPAMNSLEFNSWAPTAGVGYFY
>KAH3647529.1
IDFTRFPGLMAKLDTAATQLDRLGLLPNDDDWVFDFSQQQPFFTTRPGGVANMNAATFPP
ARKNGLTLAIVQLGPCAMLPPHYHPRAANWVVAITGNTTTWMQEENGAHTITTHLTPMKA
TIFPAGALHMMGNEACEDAMMVSALTDEDAGTLNIGNIFTNGFDWDWVNAAFGGDVLNEE
SAAHIRPIGTGANWGSRKCMARCGIDPYNTTTTTNTTETSAAHNETSSENPRTRPRLP
>KAH3647643.1
LVKRQGPDINEDDIPSQCQNNLDCSYFLDHVRSCDPINPPFSKDHAFQDCICLDVAALDY
LSGCLQCTHQYKNGGDIRTIYDICSTYSSSFESS
>KAH3647700.1
NPNPALDLLTALGADPTGVGAALAAALPLVGAGAGGGAGNGGIGGGLGVGTTDRVAAQIA
SSTNPVAGGGTGSGVAVAAPGTGLGAGRGAGGNGLGGGVGGGSSVV
>KAH3647732.1
FDNVPVCAVQCIKDAIKSATTCAETDVPCACEEKDAIQAAGTSCVISSCGLGVALNEVVP
AVQAACK
>KAH3647741.1
SPHAKRVIPQNDFTCRSTTHPNPVVFFHGLGAIFHEDLNFLQLYLQSQGFCTFSTTYGEY
DAFPFVGGLKPINASAAELATFIHEVQSKTGAGKIDLVGHSEGAFLTLYVPKFTDTAHLI
DKIIAIAPPTHGTDFGSIYDLAYLFSNVSREVVGDVLQTVGCAACDELGPDGAAVKALTN
GTSVQPGNQVTILTSRYDQLVTPTTTSWVDEPGVRNLYVQKFCPLDFVGHIGEAYDLNVW
AIVRKTLTGLAEGKVGPDLCVTVPFWG
>KAH3647761.1
NPIAILEQRQSQQVNLNYDISGAQFSTFQDANTLRQFLQSKGVNYDFDYNKLSAGVAAVN
NYFATKAQQTTTSSNNNGFTNPNSGTVQTDSDSTSLRGGPSYTNASLSAQALLVQSITFS
GGDAACAGGAIQRTKTTSSTSSSGASNSTATVVGNPQPVMIDTNAIVSGASDSEDVVGGT
QDALTAGSCAARATGASARLSILTTLNVPINTSGSTTFGSTAQSFCEAGVGARQSGQPGG
SGTSSSGTQAALTDGGVTAEVVCNGQRRTSGSPAVTFNLKLQGTYSSTAGFSGNFIGTRT
ATASISCT
>KAH3647777.1
QWVCFVVAGTNGACRERDIFTCDASTPCKNTGDKCEVLDRIGGLAKCST
>KAH3647807.1
QNDSDCDSPDSNTDNGGNNCSTRQNNDNDNDSAATSTLNGIVVTSRDTTTDVGQSTTLVP
VLTQSVATTTDVGVDTTRETLTETTDVGTTPTKTVVQFATTTDVNLQSGYAYTTDSSGKT
IATFTGTGTAPSFTGIVPGDVTSTDSGVMATAVPYVGAAAMAGLAFVL
>KAH3647841.1
EEYVRCKTEPTAEKISMLNEAASNASAASSEALFSIAALRNVDTYVHVVTTSAKAGRYSQ
AQVNEQISAMNNAYAPLNVAFNLVDTDFTTNNAWAAAGDSSSAELAMKRALHQGSYADLN
LYFLSDLGGGLLGFCYFPEASPSSQDLILDGCVNLADSLPNGSATNYDEGATAIHETGHW
FGLYHVFQGSSCSGSGDFVSDTPIQRTATSGCPSRQDSCPNAAGVDSIHNWMDYSYDACM
YEFTAGQVTRAAGLYDQLRAGK
>KAH3647844.1
APLAVTDPVDPYSTEAILLFSDCHFKACLEALAPAIGICAAALAQGEFDFINDAACFASA
AEKIYSKPVSCDHCY
>KAH3647923.1
YPLSSTNGTNTTYIGPENGHLVSESIYEKIIELAGGPDAPIVVIPTAGGEETYSNNFTTA
VAFRRWGATNVTVLHTYDQAIADTDEFVAPLKDARGVFFGGGTQWRLVDVYVGTKAETAF
QSVLDSGGVIGGSSAGASIQGSFLARGDTANNQVMIGDHTVGFGYLKNTAIDQHVLVRNR
QFDMSQILEAYPELLGAGCDEDTALVINKNHADIIGSMYCLIYDGKFWLEEGTDLKQIPS
PAQRFFFLKPGDAYDLGERRVLSNRTSTG
>KAH3647953.1
YNNTTAEYKLQTRLKLADYSKQDFDGLYLGGYHVGAGQSDVVFSDEPPLGNASLAFTNVT
ANGTTYSNQLFDLGNDFPWGLVMVPIEQFYSAWQPVELNAGATGSRYDVTGFFINETGLQ
WTSSPEQVGTENDQFGGWLICDWWHGAPQLFFRISYYSGYEAPASCADVYLMPQYI
>KAH3647956.1
HDDVFARAPTPLPARVKPADYRPCPTTLTKTGNGRLDRCTTTIFERTRTEGVDRRGCRNL
VTTTTYPILFGVGPACVGGQKTVSDAGTTTVTSCKATSTAPSAYYPPEATK
>KAH3647961.1
QQCYFPNGSPSTHVPCRSGGGESPCCGSSEFCMDDGLCFGGGLVSRGSCTDKSWESEACA
GYCKMTNAGGSIAIMPCSNNGGSPLYVCGINSSLCKNTASQFTISGGSFVLRPAQVEALV
GSAFSSMAAEEAKLYTGGQMAGLGCGLGLPLLFCICAAFFMWRRERNGRPKLMYKLPDDH
NEFGGFKAPSSSTMASPTFGLRPPSFASYHGSVHVAQASRPGAPAYMQSYLERYQATMNE
KTGKSVRVNVQPVEIGGTPIPMKKQDGVRSPSRQEGVRSASRHEGVRSSSTLK
>KAH3648021.1
DEHSAKNSPGNPGSIKDSVPADKIKAQVVQ
>KAH3648035.1
VAVAQGAAQPESELINGNRKVCAFDETLGPSLLVASVKVPSQESEINAWAYGINWCTSSN
LVSKGKNFCTGRGVEYLHVPLTDKFGAQDDRDCYANFKVEFVGCPDEGNDYTNVTAKFTS
TSDGSSFEYQCVSDRELHGCVYNGQLQPPSEASYTAFLTCGITAEP
>KAH3648043.1
MPGDPGYKPEYQPPAYSPPEKHCITSSTCSASYHTTTKWVPYEITKTVTLTSYTPKVYNT
KVEKNYTVTNYIPSVYNITKTVPVTTTYTIPYSTYTTICTTSAVHFNKTSVAYTNKLSTC
PQTDKIPKTDVKHTYEHTAYTTKAPCPYTTVEHITSSTQSVCTETSSVCKPYSTCDNKGG
EYGPPPPKTDEYAPPPPKETYPAKKSEEKPYSPPKETGWKSNGGY
>KAH3648051.1
GQNCKCQDGNGQYNDLTEQCCKLHACGSGAAGTSSHYPGPNHQCSAEGTNCLDSGAFVQC
CQMLGVGGAYCWN
>KAH3648061.1
LPTRRQAQSDSQYKRLIVFGDSFSENGSGAWLVSNETWPADPAYYNHTFSNGPVWATTLA
RTLGNIPLLDYATGGATADNSFITGYTGPESTIEVPSAYDQVQHFLSDSSPQERDLFVHW
IGANDAFFDTNVTGASITSLINRNLDLLYRAGAKTILFGNYPPVTQFPAIFGMSGYEFAE
AYADSLTTGLENIVAGYGAYMKLGLVDVDAFFANVFADPESYGIDRKYVDPPTACLQGSY
ANQGVPRSLCDDPERHLFFDPYHPVTTVHSRVAGLFEQGLDQL
>KAH3648077.1
DSDDCQATYKQCIADGYAEVKCSCDLTTCSGEDAARIRDYCATATANLPAPTKTSSATII
TGTPGSQPSGQPPITAAEGSLPLGATCSDKKQCANGADCWGSNAGIIRRCGNFNGSCKED
SQCAYNTCNTDTGLCSGFLPTESYRANTVSSTGSAASSSATTYACNPAHQYPEGRQCVST
NGGLTLLPPTTTSASTATGTGYACNPAHQYPAGQVCTEIGGQLTLVTGGSPAATATATGV
SPPVYGGSNSTTVRPTGTGAVNPSGSITPYQGSASVVETLSGLAALVAGVVAYVL
>KAH3648090.1
GPAAYGICQAGCASVVVACYAAAGFVFGVALPAAPPAILACNSAFGTCQAACAVVVFAPT
V
>KAH3648135.1
LTIPNAQPETGAGISSSSTDAQIIKSTWSSWYADVATVSYFLDNVASKKYKSQTAYLAAA
QGALAAETGQTAYQRVLNQELSQYEGYKASNSTLSDGTWTNVKSYLEQLTKLDFKKDCTK
IQEIVKKINYGDDQYSGRCSVILPAIDTYFALAYKALLDPQTPGYTAADKGFKNWQKAIR
PRACASKKERDLFDMDVQSVEDILE
>KAH3648171.1
ARERVTFQSFGTEIVGYHDTPTTQSGPVLAVIIAHAERFAEAGYHALTFDYRYWGQSAGM
PRNLIDVKRQQEDYEAAFAAAKTFPGVDGDRLVVWGTSLSGGHALELGARHPELAGVIVQ
APHVNGTATVSQLPPLSLPGLTAAGIDDARRATLGQPPLYITLTNRTGKFGALTQPGAYE
GYQFLPFFVPYATAGASKIPTLFNVGLTDNVTPPEPAIALAKRMTNATLYTYLDTGHFDV
YPGAKTYEANIGNQLAFLRKNVPI
>KAH3648275.1
AHSITLYEQKSYGGKSFPFSTNGVHSLGGRYLGSAFTPYTAQSYKFSSNDGCCVHFCYKG
VDKGYRCSSSNQPTSSSLIDKVVIGCTLSGLKC
>KAH3648303.1
EECGECGDHLQNYGGGGGHGGGSGRYNYDSYTGGRGQIGQHASWGQGGGRGGYGGGFTNR
RVGGGGGGGGGGGRSGGRGGNGGGNGGGNGGYNFHSSCKDGQTGSWDGHQMRCNEQQWQY
HVNGQWHTWSSSSQSYNYQSSDEYGNHNSGSHSSHTANTAGGFYKGSFSVSNQIPLHFDN
DQYSIPLNTLYPYDTTCSQIKFPDNDPCEDCEWQIQKVQCQAFSDPQGKKPVGDLFGYNN
GCDFGTPTKVFAVLCTVS
>KAH3648311.1
APSIKLRAPSDVCPALDTPLCCQADVLGVLDLTCEAPSDDTSVSNFEAACATTGLTARCC
TLPLLGEALLCTTP
>KAH3648345.1
QNDAAYLSSVAASVSALVASLSANVVAQTSAAGSGSPADSSRNSAAYAAATSAMGAQSSI
IDAALSSVYVAQSIASAQIASITGQAATATGAARSSLAAAGSSASEVLASASNAAGAVSS
AGVSGMSGMSTGTTTRPSGTGAAQSGSSTGSSEALAAATHAPMIAAGAVGAVGMAVLAYL
>KAH3648407.1
GPVGHDTDIVPRAAGDLMVAPRAEAGGITIDLGDLGDLASNDDSDMVKSDGQYRGCECSL
>KAH3648475.1
QAITSSSFYLVIEQPGATRDNTTLYSCPTAGHYSALCPDYLNPVMNRNSTTFHLNSTSID
PASEFLTVDVVDENMDYIESKALVFAYGPTTNVATPLFTSADVKEYTKLITATTVYFDDS
EHLGIRSNYDDSVDPAVLGHWVAYYKW
>KAH3648495.1
QRPMDMSICDYYTTALLKENNATNQETLLTLVVNTAVIGNYTMPNVGIKVPGILANGTGE
YEGVSLLPYFSGGLVSTNAGGMPKAVNFLDDGGAAPLMMNKPANGTNSAQYRLLTHLYQY
FGGLLGCSQFANTTMQYQGETSQYNVHKYMGLNKAEVGYFISQVGMSAASFGVTEDDVKA
VGMALNDAFGYRCAAPAAIPATATPALQAICIAEDCPIATANATCAAYDPVMEPAMATGS
MMAGGGMSGSNSSMPSGSSSGMASPTGMEPAMSTGGAGSLVAPVIGVAAMGLAVMAL
>KAH3648514.1
SPVSHPAAPSHAAPSIPTHAPIPVPSHDTKKHHSWASYHHNNEERAVPSFAKPSFAVPSF
PVPSFPIPSFSIPSFPIPTPSFPAIFPTTTITIPGGPTITLPPRFSETVITITKPITTEF
TVPVPVL
>KAH3648558.1
SPMDPIDVVWKAPKVGDKFGIAATGEGIFNKGLTATMGGIFVGGKQSPSCDRGARQDFAN
FWLKEDTSISLYKTDNPPQDLWVDASDMGGGLVGYTTGVFEQLPKSAARTGFAVDPDTRV
LTFNGVGGKACPTGEDQKWTLSFTDSERPRNQHGCVTVELKAFVRDTAVSCWYSDSS
>KAH3648559.1
AALTARQDVGTTQYFGSLYCYGEGIQGLPVYYADEVALIGVQPLSDVVVATNVTFDDPEE
TTTLTASGNETDSLTATTLFIDTSPGANQAAGFMSTTNDSDSLTTSGFILFGNQLAWVSD
AGDLEQKFWAKPTSTDGVYTLAWNVDAVVEDGAVPVNVKNVAPVTVGGDV
>KAH3648627.1
KRGSGGECRTQSDCCYCDPGSGCILSCQADRSSTTGYRCITSRQSACNVAGCSC
>KAH3648628.1
ETVWCNKGTAGNGKCEPEFHTFCCTPTSGGEYTNKKTPAREGFNPSNSRNCGAEIPGTGG
TTEGAVFCAK
>KAH3648629.1
LSCDYGNSDPFPNSIPGHPQCTKNVLDPMTGRVYDFNQYCCTNVSPPPPGSVERGGCGSV
AVRCKLGIAGDYYGRPACCPDP
>KAH3648630.1
SLPAHLYCEPTEYPALGCNGCCNRIHNADGTLHCCQSEPMGPFQNYKRAEVPVGSTFCYS
NNDRKNGYLGLVACGVEE
>KAH3648672.1
LPQSDLSKRDTIKFCPGMNSQIWDSPSGATTWKLSCDRDTINDGTEHAMVPVSGGTDSFE
DCIKVCGNANNNR
>KAH3648710.1
DEGWLDHCNSPKLFQSGYAKNSPANNVILNANCQYAGGPNAIYHVGTDIDLNQCFTNING
VIQGQYGGKFGGSRKDLYLSGTIMHAQCLNYNHNYQDTSIDTYYYVGNNNGRMSCFGQEP
V
>KAH3648751.1
YWAVNWGNCIGSQGDNGNFPCIDRKPYNTEGDGCYPFIDGAIAHCS
>KAH3648752.1
QTVHLAGDSTMVDKGSNDGTAGWGKYLPNYISLDVNNKAVAGRSARSYTREGRFTALADE
VEDGDFVVIEFGHNDGGSLSTDNGRTDCNPTDADGYAATCQTTYNGVSETVQTYYTYLVN
AAELFQSKGASVIISSATPNNVWEGGSYSYSPSRFVQYARDAATDSGSTFVDHQIYTAAL
YSRLGNEAVNAFYPNDHTHTSPEGANVVARAFVLGLEVTDSGLKEYITSH
>KAH3648786.1
LPETFAAPSGLPEGYQWSVENWHAGCARSGCSYDFNVTGTITPPYPGFKAYCSGSDTGYY
ANCEILEGVSTSGIPFVAASLRPNFQNGIATMSVSLSFTDADSLITYNISGWHDASYNAF
VAPLEQFNITEPFQVTQVA
>KAH3648813.1
IPDDNSATGASKGSTCATGAQVACCTTNSSNSDLLGNVVGGSCLLDNLSLLSSLNSNCPA
GNTFCCPSNSDGTLNINAQCIPISA
>KAH3648843.1
HSTERNSHWKTLNNPVVHDVNSTTFTITTPPATDIWRPNVTADSFTAPYVYKVCKTADFQ
RISVTIDAYWKTQYDQGGIAVVLPSSSKHHGSHKNGRESNKWIKTGIEYYLGAPQFGTVA
TYAFSDWSLSPVRPEGSTAGSFLLERNTNEAWVYTKTEEGQYPLRKVTWAFLEGRSDEDA
EVWVGVYAAKPTYTEGDLNEGLEVTFRDLVVEC
>KAH3648855.1
VPIYDNSTVNAVPTYGNTTFNAKSSAHSNFTFVSKAKANPICQDCMSCTTKQKSIVLEYR
LHIGAPFANGGGCEPIKKSLQEASRVSEISDYSCKDDGFGYTKIRFTAWDYNQGWEISQV
FNRAYPAVKAKMSYGFNCGNFRLSLGLTVGGRRIMR
>KAH3648866.1
MPQLQARQQAYDHQGNAAVDAQQNYRPQGYSDNTYPGNTQVDADDNVRPNGQTYSGYQYT
SGSGGGAGYGYDHRDDDIDAFTCPGLQAVPQCCELNALGVVSASCKNPTNTPHDKDSFNE
DCAQDGKTAQCCLLPLLAGVSVACNDI
>KAH3648875.1
QPTNPPAKTPKKAPKTQPYNPCKPQEVIDTKCMGPKDCLYPNPDSCTTYIQCVPLDEVGN
AKPVVKPCPKGLQWNDNVGKKWCDYPNLSTCPVKTPQPKPKKGGVGGKKASVGHPGY
>KAH3648950.1
YTQPKQPPSWGALTRPDTTHPVTKGVPFRVTWDYKAPAKTVSLVICRGPPTNCKPDPQPI
KGGSRVPASQGYVDWTPACHLPPGKAGTQSGYGMLVIVDETGEFQYSTQFSVLANPSVCA
KKAMFKA
>KAH3648966.1
KCDTDPLCTGVSHEACHFHCITRGSPFGVCTIQEGCPSTSSICDCSATTIVEKRDDTPLT
TDLNGDGQLDDMDKILAILANCPVISEDEDDDDTNDTDTEGLEKRKCHSVKVCWGVG
>KAH3648976.1
LPNPRPAATYQVVDVGGPSSSINSPPAETLPPTSTSTSKPATVTVTASPSQASITETQST
TITVPNTAMPAFSYTVTMSPLPVIITNVSPSTVTETTAEATETVYNTVPEPAYATAVQSS
SSSSSSSSIYTSTFKGAFTSHGLWNQTMTTTTYPTAGTAVYARYPTNVPCPDEDAGKSSY
>KAH3648979.1
ADQTPDVAYGLTVEHRPDTAWRPCRSTGDDRTNCGFCYGPTGGFLGWNCECDTFCSGTRS
ECYYILESDPGTYTKVSCVRA
>KAH3648982.1
APAPAPVNKAYLPAEPLPRVAPNTSTCALRYLTMAGLYTVNIGRPYANGDGCKFVRKSIR
KKTQILSSNPGFVCEDNGHGQTMLIWNTNLKSTKVNDGLKLAYAMVDFTCDPYNP
>KAH3648988.1
VSTPTKTLVPRADLCGQWDSVVTGSYTLYNNLWGISGATGSQCVTLDSLSGSTIKWHSTW
SWFGGSNGVKSYPNVVTSGGIGKQLSALRTMQSSWSWTYSGSNLVTNVAYDIFTSSTAGG
SAQNEIMIWLAALGGAGPISSSYDASGNPVAVATVTLAGRSWRLYEGSNGYNYVYSFLPA
NGASVASFSGDLKVFINYLTANRGLSTSQYLISAGAGTEPTSGSGARFTTSSYSLVVT
>KAH3649025.1
SPLSDLEARAFSFPIPSSKGSVTYSSAQSISGTFDGGLKTYGRGLKTYGRGVSCTGDAEG
GDKDAVFLLADGATLKNAIVGADQIEGVHCLGTCTIENVWWTDVCEDALSIKGNGNAKTT
GGGARNADDKYVPPPYPPQFHPPLSTHPSGGKLPHRIVQHNGIATVTINSFSAQTFGKLS
RSCGNCPGNGKARTVVIKNVKASGGSVLAGVNSNYGDTATIESSTCATSVKQICNQYTGN
NSGAEPPLISWGPSSHCKYSTIAAC
>KAH3649051.1
QVQDLPKCAVQCFAKALASTTCAATDAHCACTTGAADFIKVAIPCLCEAGCSVEELKRIE
TSTNNLCAAALSAKGEDYTPATLDPKICQAVETGTTSSASCASVSLTSVTGTATATQTAS
VTETATATATDTASTTATATAAETAAPESTGGASGNGFMGDTMENGEREGKRQIGTEKED
VAYKINSGEEGKGKLPIRKY
>KAH3649093.1
LGGTCLMAPAAGTKWGLCQYQNAVLYCRETNGCSSDGAACQWVNEPSAICT
>KAH3649095.1
DIHDGKPVCAPNEARLCCSCGGCNANGNCPAGSPDAGCPCIKADPRLGNVCDGQPPFEGV
QC
>KAH3649224.1
EDYLRTTSFTNCESSNQFNASTFNITITPENRTIVFDLGGDITFTGNASLDFSIIINGNE
AQLFRQDGCIADYPAFCPTTPGQINLNSNIELSETASDMIPEELYTMPDLDAQFKLSFND
TATGQPWGCIEANLTNGVTEASAMNNASSTSDTSRTTNATNGTTTPEGSESSATMTSIFS
TLAVGVPAIIAMTLCL
>KAH3649230.1
AGAQCYFPDGTEAANYTSCNAAATQSSCCRPTEACLSNGYCFQQTGYANRISRGACTDSS
FGSTACPARCRDVAQNVALTIFQAADTADSSQGNGLFCCLNGYNVTSRQCMTESDGTSAP
FSLPAGSVVIDRSNGATLPQNFNSTDAAGSIITVTATAAANATNTPESNNTTAIAAGISV
PLGLLLLAALAGCFVLWRNLKKARNQVQGAVHGSVYDGNVQKGVHYAAQEKPYDHAYGGY
QSVPREASPPAAPPAEVWSGQMQPVEAPADREVSMADSKAVGK
>KAH3649233.1
FVLPRTDDPDCETKATDCGSTSNIKYTVVKGDTLTSIAKKFKSGICNIVSVNKLANPNLI
ELGATLIIPENCSNPDNKSCVSTPAEPTETCVPGLPGSYTIVSGDTLTNISQDFNITLDS
LIAANTQIENPDAIDVGQIITVPVCPSSQCEAVGTYNIVAGDLFVDLAATYHTTIGQIKA
LNNNVNPSKLKVGQQIILPQDCKNVTTAVA
>KAH3649270.1
NGNLDGNLIGNLNGNNGGSNNNFGKRQFPGAPAFGDGNGDGNLNDNLNNNNIGPGNSFGR
RQLNGNGDGNLLNNGGMNNIGSGNNFGKRQLNGNGNGNLLNNLNGNNIGSGNTFSLRDAQ
GNGNLDGNLLNNLVGNNVGSGNSFGKRQGNGNLDGNLIGNLGGNNIGSGNKGNAPRDAQL
NGNLDGNDLNDGRNNNVGSGNTFTPREAQGNGNFDGNGNDNGNKNNIGSGNSFKGPGAPA
GFPSFP
>KAH3649336.1
QAPQAYYGQGAKSAQVHTFETRKAVPTRVAEVYGEHEQERVTKTKVYHALVTEEAQHHGE
EHKAAPYKAYKVYSVASSYSAQPRATHAAEHYGEGKKADHYAEPAKAVHADPHHVDPVKA
RPTMAATEMKQPEKEAPSTVCAKGSEISCCTTDSSNSGALGNVLGGSCLLQNLSLLSSLN
SNCAAANTFCCPTTQEGTLNINLSCIPISL
>KAH3649358.1
NCKICAGNTAGCVGDGNICSNEYKSIKGGFLFYKICCEDTGFPSVSCNHKGECND
>KAH3649419.1
AGPSGWDPVEAINHDIAPLLRRQDDQETTSKFDLSFTGVQGNTATTDTQAEETSTGDSEA
TSTGDNESQTTDAPEETGSATGSERTTGTAKQTGKSTGTNKSGQSTRTFDARLPAGGVSM
ITPNAMTSKYYKVKDYVTFAWNYTSLSVTPSYVDVLASCSMNQQTYTIAANVSVEETQTV
VWDTGKYQATGTIPLLTETYTLIIHDAAREVTQQAQAGYLGTYNQFTFGMYIPQAYTPMS
EWVCATCNGALSQAERQVMWAVLSMAGLTVLSFTWFTGVAGLW
>KAH3649437.1
ATTPARELDERGTSPPGYYCSSSKNKCSVAKQQSAASAYCSSLLAVPRVTKTKTVSNCKK
QSVLAACSCLSLQPSTVTTTVTNTDTKKATTTVKACTTITQSATTTSTVTESGDTSYALP
TSFYIQNDNSFFAVDPMNVKEVQDVAFSDNTTNEILFALNSAGNLIHENGKLLAEPSSRD
ADGERESIQVNTATQSDVDAGLALPLTCSVSYSAEDGTCPLKCQVEAGDVNQVPQASNWF
LGPPGFAGDQTFNTFAVVRGASSGRGRGGRSVGRSNRSRR
>KAH3649444.1
TLKPCVNNAVGGIDPSDIPSDCQPCKSSPDIQAAECAWNTRCHSKDGTQTFAIFYRDTSK
QNRLNVPLGLCVAYSDACNFQPTVDDLSDDSRDLQTFFWYEQSGGEDGQGTDCMRDFKSG
QCKCENSDGSSIVGGVPFVDCF
>KAH3649446.1
QLLDIPGLLQNATMNLNDPRFTQWQAPGEGDVRSPCPGLNSLANHGFLPRSGKGLTIPRL
IQGGAQGLNMGPDFMAVIGAVGLLSSPNPAGGSFDLDNLDIHNFPIEHDGSLSRLDKYFG
DNADFNQQTWDATVAYFNGLIKTTTPTASKARYMNIQKSQANNPTSLYGPMQFLLSSGET
ALYVQTMDSPITNSARVDYVRSLFEQEKLPYELGWRPSAVPITLLSLGGYILELFAANPD
AIGEGTTILKDSYANALISAAGGANALRNLTQGITDVLDIPGL
>KAH3649447.1
QTEVENSSTQTNPIEVTASRGPADDVPNLSDASALSTTINFSDLPTATITDNVIPGCQTV
TVAGEGMFSIQTDTVLPTGCTFTVYGGGSMTTSGSEVMVSILPTGVPSNGTSIVTGGPGT
ATGNAANITSIAVGQGLPSSGQSTSTVTAPQGSSTTGSGSASGAPAQQTGAAGSLKMGSA
ALGLVAVAAGAVLL
>KAH3649456.1
SPIPANSATETLDHTNLTKRSSAMCLDCFSCKAKQQGPVLKYTLRIGAPYINGAGCDSIK
KQLTDDDSVPEIDSWSCKDDKGMTKISFVAWDYNQGWQISQAFNRAYPSIKAKHPYGFNC
PNN
>KAH3649499.1
LPQVPAGLAIPPGAEELPDCAVTPLITLLTTTGCTQVTTECLCQDPASTLATIQPSIRSS
CTDDADYDEVWSYVQGFCPTSSSTTTTTNAPTSSSSMTSSTVVAQGTSTTTTTTNGTAIV
YPAPTTMTTNGTANGTAILATLTPTATKTTVVSEGEASNYGMSFAALTIAIGCMTWVFAE
L
>KAH3649555.1
HSVEESETIKKIPTILSKRQGLATGQGTSNGWFYSWWADTTGSHVYNNGAGGSYDITWSG
SGNLVGGKGYRTGAARTITYSASFNPTNNGNAYLTVYGWTRSPLIEYYILENIGEYNPCS
GKTILGTVSSDGGVYDVCKNTRRNAPSIDGTATFEQFISVRRSKRSSGSVTTGNHFEKWE
QLGLTLGTSFNYQIMAVEGYHSAGSASVTVS
>KAH3649586.1
QCRNTVSVYNPNIRTMSTNSTWFIVPVPKAAVQSAVKAAFPLQALTLLDVPSDPTLFPNG
FPAGQHPVMVSIGLTDDIRMSVLQIDGPLLNSNIYATYVSQNGNPAPLAAGLNSYIAGPD
GPLPNGLVPAVASTLLFAGNPLRLGQFAPEAAAYQDQGAGNLFAQAKWALIPNPISGPGV
YPEAADFAFTTASTSRYTQKTFKELANQPIILPSGQCQRNAAYFTNVTAMPVFRNGDVTL
GPGADGLGVTSGTLMQASPDKSGVYSNQDGFSACAQVVGNNPEACDAASANRDPNTLA
>KAH3649589.1
QEYVPTATQGSDFGGSIQCNPARSSCVEVSGTLVPAPTNGAALGGPIQCNPARSSCVEVS
GTLVAAPTNGAAFGGPIQCNPARSSCVEVSGTLVPAPTNGAAYGGPIQCNPARSSCTEIS
GTLVPVTTAAPSTPGSGFGGPIQCNPARSSCTEISGTLVPVTTAAPSTPGSDFGGPIQCN
PARSSCTEISGTLVPVTTAAPSTPGSDFGGPIQCNPARSSCTEISGTLVPASSQPTVTAA
ITTGGSSYGGAIQCNPARSSCITVSGTLLPAPTGGKNATATTGKPAVYTGAAAAHMIGGF
LAPILGAAAALF
>KAH3649606.1
AALPVGLGVGLDYCNSSCTRAFDCLGQCGRCDFHKLQCVH
>KAH3649651.1
APFPTGYGLPAPSGAPYPAHGTGLPPLPSAGIPHFPINGTYGPHPTGLPFPPDGTGLPLP
SGSFPDFPPNSTFGPHPTGGYHHYPIPYGTAPPQPQATGVCKREAQLGEGLSLHGAAAST
SGLSGNSGLGSGSQPSVSLSTGGIAQPTGLGTGTGGFLSLSLPTGGVAAPTGHGHHDYEG
HAAPTGLPGHGAPSVPAPFPTSVTGGVAQPTGLSEVNGQRRYSGKISAPWRVRKMLKRTR
MKDFMCQRQDLASTNFGDAKQSNPMQSFEHPIPSLN
>KAH3649669.1
YFQSPKGRQPGDVFRSACGEHAYNMMASDINGNIQGLQTLTANQANYNPSTCHLWKCKGL
KYDDNLDNIQTYTAGEEVPVYFQVVAPHSGVANISVIDLHTNTVIGSPMQKWEEYAMTST
PMKAEWQNFTITMPTDLGGKCAAKGACAIQMHWDAASVDQTYQSCIDFTMGGSNSSSSKR
SHARDFA
>KAH3649673.1
DFSRDCPPGSGVGNQAEWSARGVDGTAIPRELDAHSLCDCFKPFLNVLGCSVTSVVTERA
VFVKGHLNYCARMSESVAGISPCKEWEIEVGGAHPERMANR
>KAH3649760.1
IDNTTMTMTLSPPNTPSCGTQDTTSNEAITFSLTNTPTTPHCFNLNSTFTHPNTTVPNFT
YTLTGTSSFDYSLNYSQISYSQPASTSTNLTLKTYNGLDCNQVAESDGLIEPWTEWTCST
PSSGDGECTTLPYSVRSFEIRPVGERERRSGMECVVAAAYGKESAASGRVKVAGWGVVGV
AVGVVVVMCG
>KAH3649767.1
MPLLSSASGAIMKRNPFSACGFYIAFCGLETDAKTKDNHKVDDSPANPLIKPGH
>KAH3649791.1
TPLTKRQFGSFGGFSSSTSSDLENGDCKAVTFIFARGSTETGNMGPTVGPSTCSALKAEL
GDDAVACQGVGGSYVADLGSNALPDGTTKAAIEEATGLFELAKSQCPDTQVVAGGYSQGA
ALMAAAVGGLDADTMATVKGVVLYGYTKNLQNGGKIPNYPADQTKVFCNASDGVCSGTLA
VTAGHLTYGADVQEASEFLAGTVQA
>KAH3649799.1
QLYCNRDTAGNGECEKITPPRHTFCCIRGSSSFGEYTHKKVSTTIGNDPNGSSFCGKPIP
EEGPDIKEGTIYCAH
>KAH3649814.1
FSCEFTNMGDGICVPNAEEFSRGWKSQLCFQESVCKEKGDGCIINARRDNTGLTDFRANC
SG
>KAH3649815.1
LDDIKNCYCAHPIRIGKASDPPAIEAVCNTYGTLKKDSGGYTTRAIMIEINEPLFFSACT
AQNGQNTANWCA
>KAH3649828.1
NPVDIVARDGDVLIKRQCPQNCAAQGLCCRVGPNNFNSCAGC
>KAH3649866.1
QYASTTTFTFTQPTGLPNGLASYVSFVPGGENTKYEGHEFQPELSYVEGGYLNLLVPGGQ
QNEAVIWSAEVQTTFTVSAARVDTYAILTDTAGVVNGMFSYDGDTSISGGVQESDIEWLS
DATSATLVDQGLSRALLYTNQNTTVVGGQSTTGPGVVPADAFTNVHKYSIDWSNGQTSFF
LDDVAQYGFTTNVPTTTKASWVWNCWSNGDPYFSVGPPATDAVFKIQKIVMAYNPGTA
>KAH3649889.1
AVFFSADGDAQCGRECGGVCSAASSKCPRSSVGWCFLATDAGTALSDEESTARFFA
>KAH3649904.1
QFQLEENVFDTSYLTARQAKAAGKKGVMMMNRFALKPPPDLFIANSDGTNAGKFLGNSSH
HDYHASFSQDGQFVVFTSERNGLGNADLFRARANGSDI
>KAH3649932.1
SAPSTSGTEWRRTLFLDDFTGRSGQAPDSSKWTAQTGIKYPGGPEQWGTGEIQTYTNSGN
NIRQAGNGNLNIIPVKNNAGAWTSARLETNSASFAAPAGGKLRVEARIAMPDVTGANGLG
YWPAFWMIGGNFRQNRTNWPAVGEIDIMENVNGADTITNVLHCDINPGGRCNEPSGLGQT
SSCTGSRCPGNFHIYEVVIDRTTRPEQIKFWVDRSLRKTITQNDLGTTLWANTIQKGFYV
VLNVAMGGAYPNAVAGISTPTRSTVSGKPMQVDYVAVWSTS
>KAH3649997.1
WRWCDYGVSGNGDCELNGHHTYCCGPPGPNFPVWRDTNVETVGPNAIPECHNNGLRFCAP
>KAH3649998.1
YYKICVGDTARYVGDNNTCSNAYKQIKGGFLFYKICCNDPAFPSVSCNYKGHYYN
>KAH3650001.1
LPSLKGGEETIHFSGVAIRSGGDIQYAPIAANGSSFWLNKDTATYTPDIPQIPINNNRTT
STVFSFYLPGDTLSLYTTVPGGQQAYVAADGKLKFTIAHSGYTGNGSVTQGFGIAQGHLL
FENTGFLAVATNETSNIPDNKGTAYQIYAASRTNLTGEGFAFRAIAADNTTVSAWQYV
>KAH3650012.1
ISSHRSVCERDPYRKIVPLSKYAPALEYCSKKFPSKTVTVTVTVTKNGYKHVAIAEPGQQ
PAYGGPEKAFWSLKNNGCAFAQTGSSPTGPCPNGAAFANTIRASFREFGICTSAELVDPP
VTREERNGIRFRDSAQQGCAETCDTSRCAAVQYDPTDNQDPITCLWFGEGSTGYTLAANP
TAGVAIPLVPV
>KAH3650024.1
VRDLQDSDFPQACQSTCDAARNLFNQCDDQNDNNNDDNGNWNWNNWSNNSQFRQCMCQGS
NANSDFANCDGCVRQYPVNSQNGGNMRGNEVQRWMQFCGFQQQNNVGTTTNGVILPTPAT
TPFVTNSFYSTNCRTWVYTSTYNNNGNNNNNNNNNNNNNNNNNNNNNNNFGNTYLATSTE
CNNQPGATGAYYGSSTSWSTEYYQTTQNGQVYQQTALVGVGPDGARQTVAPDNAGGLNVY
DGAAAKNALPFYGAAGGFLMAAFAL
>KAH3650122.1
QDIDRNDYPSQCASVCDPVSDSTAQCDQSTGDNDQDYINCVCGITNAATIIPSCEACYAN
FSKDGHDNDVNDLIRSCSFTTTSYNPLATSSGMASGTTAGAVITTSATVSGSRTEVTTTA
AAGAGTSASGSESAAVTSMSSDATAAPASTGAASANSVAGGVGLVAGLVGAAALL
>KAH3650142.1
INFSDWAPRPDLPKEFKPFLEALVNAAEARDVTTGYTDYFPADGMQTTLTIHCVGANGIQ
KCKEGFLANGRDIVHFPNTTFVVSNNNTATVYESQGRIEMTFPEPPGNCSQQYYKTQYTV
LKTDQTVEALPNLSLKPEGQVYWYHDYYVDPPTQSTDIACDSKK
>KAH3650178.1
KPSTFHYDGVIEDKGDGIKCSGSITYTVTDDAGGADQTGHFTVDDCPGGQVTLSDGIWTL
SLDRDARTSSIQTVSNDPAATINGGEGEYVGVQTAYHQVTCPPATKMTCFFGAGPGNTAP
TTTDCGLT
>KAH3650179.1
FAFSDDPGCSFAHDGASGDGSKSCENIEAGDDTDHAQVDDLNGCIVTLYEQNDCPADGDG
DLDAIDEDDCIELSYVPSPYDVSC
>KAH3650185.1
AAEYAATFSRCPGTTDGVGRTWLPDDNRCAWLAFDAGPYDVGVHSPSQPLITYNSYCCLW
DHGISACYYNTRYHGDINSKAECAQDTAPCAFFERHPGVDHGTVSSQARGTC
>KAH3650189.1
GPIPTKPSTQKPRTNVDQSLYDELIYYGKYAPTYPNAPCQIPPQGTVVQGFANADPTTEM
TLFRADGDQELVMAFPGTAGLEDLLTDISATLVPYVTPGVNCSACQVHMGGLKAWNAIQP
EAKRVLDQAIAAYPSYKFKIVGHRLGGMLTKLAYTSFAAQGI
>KAH3650326.1
TAPSDPTKANMSITFSRADGRYCNDHGVGNPVTVNITNVPTAKNTCFNLADTFSNPDATY
NARGCTGANYTECAVHYKVIDAQHFDPASNYSQIWYTQRESDIKKGDDEKLGKIAFETYG
GENCLPGSGPDATAVHPIYSWSCYQADGHCDTVPYRIRSFAIKRVDEWREKKEHCYIAHS
NKKNAGGKVVATGGLAALSLAVVVGMAFYL
>KAH3650348.1
LQGEFKHVKALIVRNEEGKQGAPPSSYDATTTGGGDPSFKPHRRPGPKPPSYTSDDPSTA
PPSYTPSDPSTRPPSYTSNDPSTGPPSYAVHVDPPTAPPSYTGGGGGGRGRTGPEPIPGF
PYCIGQFAYEGCPYCPSWYPGPPPPAPPLDNPCQYGCDPQWCPWQCEVPPNPCSSSSSSS
SGCFYPPVPCSSSSSSSCIQPPVPCSSNSDSDISSGCYVPPTPCPYDPSGSTDSSNCTPL
CPLGQSTSSDGNCIPICDPGSSSSSYGCIPICPSDSSSSDEFCANILFPDSSAPGSDAAA
PAGAGSPLGSITGILGGLGR
>KAH3650388.1
YSLSTYPKLKAVYDRYNKANSECSALLQDGFYDAGQTKDGHYYRYCGDLGGGLKAIFLHR
NGGGLNDMDIDCDGAQACPDDPTFQGQTSFKTAYGGYQGVQELSRAAGAYVSDLNATRHP
YVVFGNEGSKPTFNPKDYGMVPLSVMAVVCNGQVHYGVWGDTNGGTSTGEASLAMGNLCF
PSEGLGGNNGHDANDVLYIGFRNETAYPGYGGKNHAKWKGTTKEFEDSIRGLGDSLVKGL
LGGL
>KAH3650400.1
NDHHPPVWQYRWCNYGAEGDGGCEAKGLNTYCCSQGQVQTNAFPVKRLTTAERNGPNQQP
ECIPYGLRFCA
>KAH3650411.1
APAAQGDDPACTKCEDFANDCGRWYGGCYNTCTGPVPIYAVPECPCDDNPSDGIQRPDDC
PKPKPGEKCEWYYNECGARYGGCYPEAGPIPGWAAPECVKTDDGGLPPAPAQQ
>KAH3650415.1
LPQLNTAVQDTSIRVTLAASSLATQTAFEEAQLPQSKPPIGTSGPFDKVTLTLGDDIKNQ
TLRCQILDTHHNPIVIVRGANVDTTIADGDAGTWTFRDGASQISKITCDPNFVKSVAPPP
PSEKDNSILVTLSNGHLISTTEFLQAGEVREVQHPQGSNGPFTSFELTLGKDVKNQALHC
KVLDEKDHKVTAQRGENVDTTFADGGNGPWKFLRPAKTSVSKIVCDPEFVKASQ
>KAH3650441.1
QTTTTATSATARLCGQAAFLEQSIDGNQYCCPGSLDKDKDSGADYCCVGNNNGLATNTAT
SYEAVRTGTIASCSTTIHVTEADYTSKVEAAGTKYGVSYVSKTVNAATRTSYIAVTPTST
GAAAAAKTPALMAGEALLVLGAVALGM
>KAH3650442.1
SPLEKRAITCLKVGSIATASWTNAAGQRCTFSGIVGSNYGTNSAGGEYSCNGRCGAGCSG
ASIGNAYTQDCFSHDICSYFENASGGARDANCGAAYNSAIDDTAFGTVNGCGQTNPSNNA
QAPSGSPTCS
>KAH3650487.1
APAVNPSFAAARRSIEIQGKNFPDPTILNVNNKWYAFATRTIASGIRVQIHQGLSDDGIL
EAPALVKSGSTYFLFFSSGCFTTEHYNVDYATASSITGPYTRTASPLVETGTGGLRGPGG
ADIIRGGERIVLHANNGGGRSLYTATIRISGTTVALT
>KAH3650498.1
DFLNKRQSTNGTTQAAVVDATYDGQCFYPKPTDNFDLTSYLGRWYQVAGTIAPFTANCKC
IRADYALNDNGTVNVQNACEAQGQVVNIEGTATPVSQYAGYGHVGVLRVQFPGQPAPDCP
GPNYIVQDIGSGSANDDCHDIDAARDDSFAIVQASNFSTLFVLSRMQAPGNASIEAWLKR
AERLGSDLSNVVVTDQSGCQSS
>KAH3650557.1
NPVAAEGIVAREEAGEQAEASEQHWNQNQDRDQDRGGRYQVDGVNNGRFRNGGGQGGAFF
GGGVYDYGGGYGRGGRGGRRGGQQNWIDCNQCVDHNDDDDWYGQSWNQKRTNDYQRNYGR
RNFNGGRGGRGQIGSCGQQWGYQQCMWY
>KAH3650571.1
RADRRQTNTLPKANEYQSSDCSGDLNYGHRSPTLYEVTMDDTTHSVYLAMHGPGPTAVDK
WVAFSGKSKNDGVCTGEMLGILGGECQNLDTTYSKRINCVRKCGVFPDGTEYDVGCFTPS
>KAH3650587.1
AGGGFCEDCGTACFDKNPGNTAGYCSCLSKSCGSCGALPSPLC
>KAH3650588.1
LSPRGVVDDAGHDVFNLEKRQCIDPPICYSNGDCCGSCCDKNTSKCCPRGCTLFNICA
>KAH3650605.1
APAPAQAQTFDVTPAEDDVVVLLEDGNHMLINYTTWVEKLTFEGFSLTPPELDPDFLNFT
GVESPKGNAQKRDDASCENTKQMTLDKTERFVDWDIQMSNVVCATGAMDIFVMSGWSVAN
SVTISGGLDLGTWLKGKLGPSVGVDFGRAWISSQSAQNKGTVRDGNCGVMITKPLTTRRS
GRILQGCLGATTQIATWYADDHGTGSYNGVSWIAGAVGMCTKPGTEPPLTRCKGQGEFV
>KAH3650608.1
NLHSYGVCVKDRVQQPIGGTAGSVSYTWSDDYTILAAETECACNYYKARNTGSEQWDTCP
DCTYNGLECQSDGWHIGGNEVSERF
>KAH3650695.1
RTSAPSGALIVGSGHYATIQAAVNALTTTTSQQSIFIMPGTYKEQVTIKKLSGPLTIYGY
TTDVSSYSANQVTVTAANSQMNQPNNDATATIRVATPNFKMYNINAVNSYGKGSQAVAVS
ASAANQGYYGCSFKGYQDTLLAEAGAQLYAHSYIEGATDFIFGQHATAWFEKCTIGVVSA
TLGYITASGRSSADSGYYVINNSVIGAAPGQSVSSGAYYLGRPWGNYARVVVQKTSLSNV
INAAGWRIWNTGDERTEHVTFAEYGNSGAGATGTRASFASKLSTALTIGQVLGSSYASQT
YVDTSYL
>KAH3650830.1
TLDPATSNSKGKCPKTMACSATKVSKAIQAAECSHNTRTHETQTFAVFETDHQYDDSHGA
PYGNCSAYTCGVPTSFTSDADCWTFFWSGKGTSSGVGTGCIRDPNTSECGCENSDGEFIA
GSDSCE
>KAH3650856.1
QCTAEQRLFFSNQVPVAYSQKGPIATYTTFSKIPFGVGSLAGPCATVIYANGAPGIPVGL
TGQDVVTFGTTTRQAFFEVTGQYTDFPQNGTTLINTNVTLGVMSAISSGVTFAGQVYLDF
NEACRITAVRAFAQVPAFINGQPTDLGKILGIPKLPLPSIPFIPGQV
>KAH3650872.1
ASVEEQLAKRGNLPTPVSASTARTYLNSITVQAESNSPAYDRDLFNHWITISGACNTRET
VLKRDGSNVQTDSACASTSGSWYSDYDGATWTAASDVDIDHIVPLKEAWVSGARNWDNAR
RQQFANDLTRPQLLAVTDNVNQAKGDMDPAEWLPSRTAYHCTYIRAWVQVKYYYGLTMDS
AEKSACQSILNGC
>KAH3650904.1
ELGCDSQYCPCRTACNGDEACRTSCYNGHCANTFGSGTGGVPSC
>KAH3650919.1
DIPLSQPLQQILSNAQSGPQYTYPTDLTQGIIPKALHSHNDYWRPIPFYSALSVGAISVE
ADVWLYNGTLYIGHEQSALKEERTLDSLYIQPILRVLRAQNPNSSFVTGERTRNGVYDTS
GGGQTLYLSVDLKTEGSTTWPEVVKALQPLREARYLTTFNGSAGGVTAGPVTVIGTGNTP
LNQVQGVSPRDYFYDAPLATLNSTFSNITSDVSQIASVSFSSQFGTVRNATFNATQQTLL
ESQIAVAHGKGIGVRYWDQPLWPVGTRNGIWRLLWDAGADLLNCDDLEGAANAWEGH
>KAH3650945.1
LDCKAVALKWVHQFRIPGGDNCNFYCSYDSLYQQFNLWKKNDACQGADGFSTAIPKIQEA
PCSDCPGSKTCICSVQATAWRVRNGKWFDGQQWFDCDVKPYTERVLGRRWYDESEADKDI
YVGYYSRGFISNDNVHCGSQ
>KAH3650962.1
IEYDLTTPVNATLPNITTFGTGGTIASQGTTSTQTVWYSVGLGILDLVNAQVSNVGSDSI
NQTILLELASKTNAELAKDDVSGVVVTHGTDTLEETAFFLDLVVNSSKPIVVAGAMRPAT
ALSADGPLNLFQAVVLATASNAQDRGTMITLNDRIGSAFYTTKNNANSLDTFSSTEAGQL
GFFTNQVPYFYYAPARPVGKPYSSLGNATGLPKVDVLYAHEDMDPELATIAVAGGAEGIV
FAGVGAGGVSSVAQTAAENLLNATGVPIVASHRSADGFVPNDDTSFMVGSGF
>KAH3651005.1
YYQGFNVGANNPDGSCKTQEQWTTAFNKLKGLPQQIQSVRLYASSDCNTLANAVPAALNT
GTKILVGVWTEDSAHYTAEKNALETAINQHGTGWILAVSVGSEDLYRGDTTASALASQIY
DVRGMVHQWAPAVEVGHVDTWNAWVDSANDDVIRACDFVGFDGYPYWQDASIDNAYDVFF
ESYQNTLDHVNSVKSGTWVWITETGWPITGDTQGAAVPSVQNAQKFWRSVACQLFQQVHV
FWYAYQDYNDKPSFGVFDSNGNAIYDLYGC
>KAH3651020.1
APAADPATTSMMAAGPPWTIQNFKRTCGGGVCTYDYAINQNNKATKCTYQVKGNPATRAS
YSNVKCGPYVISSNWSGQFGEGNGFQTLAVVNGKQIIYPAYTDKQLVNGQVVKPDQSYAP
QNLP
>KAH3651025.1
SPMHSQHQKRGSNLLGQVYAYGGGLSGVPIFVKDSAAYIGNLSETGASGTYVSFTQDVDT
HLITTPVDSSAELTASYLAINTTNGAQDSAVLTEASGTAGLTTTGFFLYGSQMAWLSSAG
MLETSWYMLPTDMEKVWSLNWKAGGNPADVAGAKVVVLKAKQS
>KAH3651042.1
QQMNIAAINDAPLPATTVAPVGAAGQSSIAYNTAAAATSISAEAQPASAPSSSNKVRRGD
CSPQPAGSYPQVKPDTAEAFVNYPPFHALANSQGPPFPYFEKFRDLNGSTQQSSYLTYMI
LKQYDVNQCARLCDNADLCTSFNIYVERDPTLDPGPACPNPPSTTNIKCVLWGSSINRQT
ATNTGQYRQDFHVVIAASNGYDKTFFARPSSVDTFTLGQNITGKAITLAGSKSLGSEFFA
GPYDPTLCGYYATAQTSANRQDAQAKGLKSYQACNSFNAYAVYRAGLAWGTYCSL
>KAH3651045.1
TPRDLGVSRQQGGRPICTDGGELRCCGAVFNGDNAPVELLTELSCYDLTPATTNCILTET
TPDADGSCPGYWQCCHVLLDPLLGLYCGPPPGPCQGQEAPPRCLDIINGRFGVCPASSPL
KGLLDTDGKYTPGSGRFVAHKVSGPGGAGEDPLTGLGLDGLLPGITGLLNGRDLSSLDGG
EAEVPSK
>KAH3651067.1
VDMAKYSAEKGVEPEFQTYLKELYASAEDPASTTGFTDRFTPAGQLIVLANTAKGAKEIL
ALKRQLLPTEGNKHWNHFPNVTSVDSESSAQKVYQVLGVIETTYDQGNCSAAYYSSRFTV
TKDNSGAVQLNTYKGTLVAYDDFVVHPDVTPTAIECGI
>KAH3651082.1
RRTFGGPNGSIQALHNTLDVAKHLIFSHDLAKRQCRGNCVTCFGPGYQFCPGSGMDCYLP
GDEDYGIEMCSNSEDGSSDTPSCASQYGPQYTECPDGVSCHDVSSSSSAACFRDDSAVEG
CSGAREAGCGDELHGCDVAGDS
>KAH3651092.1
ANNTTSSTAHNITVYGGVTVANYPASVIEADACGGTTLTWSDQSVIAATSSNVTLLNAGA
TFKYNHYEVTFKTVGETRTASGNGSTSTVTFSRACELYGTSNTFSSKVCTEGSMVWQGLG
TTTTASPTVTTIADVEELGSGEILVTAGFEKLPASSLSC
>KAH3651204.1
KHGRVKGGGSKGDGETEQEIGTWYCNRGTSGDGRCDATPGVYTFCCMPNKNGEYKYEKEP
LNQGYAPDGKTTSCGAGGTIWCAN
>KAH3651305.1
GPAAYGICQTGCAGVVMACYGAAGFTWGATLGATAPASVLACNSAYGACQAACASTLLVP
FF
>KAH3651335.1
DYSKFCNYGTAGDGSCEQEGYHTFCCMDDKRGEYVHHMTVRQWPNSLNPEGTTSHCGNNW
EGEIWCA
>KAH3651377.1
TNNNTTATSNPTRTISISAGFSARVPVSLVSAPICGPTTLAVDICDVQICTTVNGTRFPS
GLAHVTLSTSLYHLHFDLIATSDTATWTISGSSTCSLHGVPSTITSKVCTGRVSAWIPDV
TTVSYAANATTTTDLEKLGMGQVLVTGGLEKLPAPSASCVTGATASGTSSGMALGSAVVE
VVKVLMPAGAVGIVGAGLLL
>KAH3651387.1
LPAAEPRHTRDLSSNQGAAGPRLLKALARRSPDDFGWCVVCGLQFVIPGGACDECPV
>KAH3651396.1
MPEPAITPVAEVSINTTHARPHAHMSQLVERQQEIGGGAAGTLGPFDGTAGGAINGPTGF
VQGCLGGAGPGAGTTVCFPVATAPAPTNTESHAAAGNVAGTLGPASGFADSDGLCIGGAV
GNNGFTTCLMPTPSS
>KAH3651409.1
SPTPVTKWFNPLEVTNITCNDPADFEGHADIYGDFQYKNALYLCNYEWHGLTMDPSSKPL
YQRESPYGVSYDYSISWVEGCETTVPSQDVQVPLNDQAPGWSCHAIFSTLYKGCINGGIG
GYLIAGCLRYQFDGGLG
>KAH3651445.1
IPAAAPAGVGALEARNWNWKQQYPDVKNWVAYKKPDGTWCEPYTEQYSYSYAYSVSSFVS
YSYNTNHPKARNWDWKQQYPDVKSWLAYPKDNGK
>KAH3651488.1
ESPIGKCSIVKYPGVVNAIDKFCSRQDITVPSNYAGKGADSGFPWPKAHVEIDGNCRPPQ
WVPQKYCITQFQNMCANKRTEQKFGNKNCQNWKITYDKQKRQCKGWLDANCVEKTDTAYT
TVNF
>KAH3651515.1
AVHDVPAKREPAYDPPTCQDGGQLHCCQATFSGSLAPVTLAADLLCYDLTPAVVNCIITD
PLTPTNQPEGCVGEYACCQVNTLTPVLGLFCSKPPGDCTGSEGGDPPHCLDLVGGRFRQC
SKDEVDQQRADLGLGPLLKPVTGVGCCK
>KAH3651517.1
AKLPDCAGSCISQAVKTTGCSSRDSQCICSHDSFESSVKQCTVTNCGEGKASGAAAFVAD
FCKSVNDLKKRHGRWQGNQKQSKHSKNNSQYHQQRDTQYKQKDFKGKVVTPPKYGKPSAP
VYAYVASMTVWDSAPSATIYAPGQSPAAKPSSNPYNSGSGQGGWAKANGDRPAYAPPAAP
AAPSPTIYAPGHYPAAVPSSNPWNVGSGHGGWPKANPGEQPAHPPAAPSAAPSYRPSYAP
SYRPSYAPSMASAAPSAAPSGYWAKSTYGKAKGTYGRGRR
>KAH3651545.1
RRVLKYRYKTMTHVDTSILYTTADVSEAVTVQYTDSAILTTSGVIATATMEGTTTTTVIA
TEPAQYTSIILETSTAYETLVSQVTSYVDQVSTVLATAAVEAPAATVYVTAEAVTVMAPQ
VTVTAARK
>KAH3651553.1
YDIIERDGDTVLEERQNYQFTGALAIYGDGSSVSNTQNNGGSGTGSTAVQAQCPSDHPVS
CTNIQQPNYCCPSDNICSWSNSVVACCPNGKTCNGIAGAGGGYVQTTTQYWAPTTTWQPP
ATTVYGGGGYVAPAATTVVGYGGYCSTLVAVGPGLPTTQAGECGTILIVEADAIQKAVLG
WTKLLVLLVGLQVLGGALFMKR
>KAH3651560.1
TPHPYPPTPLPWHQTTHIIAFGDSYTYIQGLHGRQNYSFIGDQQNFSFNASTLLSNRIVQ
NQTATAEGGPNWLEFLTGCGVRRGLTDPRKCTRQLWDFAFADADISAEYAETPLHHEFTV
SFVRQVEQFRLYGSPVLGGYRGEGGDFGGGVDWD
>KAH3651598.1
LPATQVKRADDGPVGYASQNGGTTGGAGGTTTTVSSLAQFTKAVTADEATVVYVKGTIKG
SAQTKVSSDTSILGLDSSSGLEGISLYIKDVSNVIVRNLAISKVLADNGDAIGIQKATNV
WIDHMDLSSDMDNGKDYYDGLCDVTHASDWVTISNTYFHDHYKVSLVGHSDSNADEDTGH
LTVTYANNYWSNTNSRIPSIRFGTAHIFNSYYDSADTGVNTRMGAEVLVESTVFTGVKYP
VCSRDSDETGSAVTKDVDFGSGENTAPKGSLTSMPYKYTLLGSAKVKAAVVGTAGNTLTL
G
>KAH3651707.1
QKLSQSQAISRLRQYGITTNAQPPQTSLGGVQSTTIDGAIALKQACNCQLIITGGTETNA
GHAGGTYSHLTGYKLDFRTNSALDNFVKGSYTKIANRGQYPQWRNPQGDIYCEVATAATA
VGVGEVAILAIVVEVEVPVIVAEVEVLAIVVEAVGQDIVGEVEVQATAARAGAQATVAVL
EMGDLLAVGDSTDYEFSRVLTFESGYSGGGYSGYRKADVAQEQQAAADSASTTLATVVVE
ATTPAASP
>KAH3651708.1
LDGIVAPSEVAAGEEFEVTFQSSNDDSYRVYLAASLAGSNGPTCYLVNSTELDDSINVTI
PASVGPTANYYSIAIADITTGQAATFSNRFNLTGATGEYSDYEDHLGGSPFWSADDLPCT
AYNCARQCAQDGYPKDLTEDDAYNTMKTCIMSCKGVTAAVSQTAPAHASSTSGPTATLTG
MMAVITMSGGSVVTAIEIEQEVHGSTITQAIIGDATITLNGAAHTIGSAQLSLATDGVAV
GDSTTVMFSSTTATMGGATATDSAASASTSDGAASKNFMAGAAGAAAAGFAGLAFVL
>KAH3651737.1
GQWSIGGGFSSSLPLLLSNPKGIVGSHSKYENDASIVRGDAYLNGGNVGVVQWRQWNYLW
EITSQGIDGLALDKLTAHADRVTTFSIENNPYAFWGPFSGLVAPAAHNLVANFMSNHTAE
QPGGYLSRETLQQFFAISVTGAGASGDNPGDFVHNRGQERIPLNWYRRHTADAYNLADVF
IDLLAGAATNPNTLRIGGNTGTVNSFTGIEPSDLTGGVFNGATLLQGNNLACFAFQAAQA
GGIDQLDGVLSIVQGALKPLTDQLTSAISGLACPPLAVAGFNSQLINAFPGAGYAN
>KAH3651740.1
QSLNYYPQSGTNHTAPNEGYATFMEADQSPNASHSVQFAHYDTILGDPMNDTILKNWTWT
VKVSDVYMPNASIYNGSLTNVAYTTYDFSWPEQGSLNSALRAEVNASLGEYYPSCAFLIT
AHFPEHVSKRWDGTSDCSSALGSKCVEALTNRIHASENCVSSFPSGNPDFMTACEDSFGS
VNNDGWGIGGTVFGDGSVFTTNQTSLQKVQTYAYYLSRPYAAGNSSAFETVANNVQVLAL
AGSRTKLLCNRAGDGKRLTSAAPSGRDTSHSMTAVLAVTIAMVILL
>KAH3651755.1
APTSELVERQSATTCGSTRYSSGQVSAAVNQGYNYYSNDQQVGSNNYPHTYNNYEGFDFP
VNGPYQEFPIRTSGVYTGGSPGADRVVFNTNGQYAGAITHTGASGNNFVGCSGTR
>KAH3651779.1
ISNSCGGSSFVGVTANPGKNPLVSDCEALIADLAGDADWPVTTEGGSITSMGTFLSTLSL
RPLVPGLVTRMSSIS
>KAH3651791.1
HTVITYPGWRGNNLHTNGTAPDQDPNTIGINYFSDNDTYAFPYGMQWMYPCGGMPMTSNR
TKWPVGGGAISVPPGWFPGHSKAFFYVNIGIQEEGMLAPPNYSHPVVPVFQLTGPSNAQY
PGQFCLPQVRMPVSLSLAEGTNITIQVVEAAQHGAALYSCVDVTLTKPEEVEQVTPQNCY
NSSNLGFNLVFSTQALTNGATSSIAGPTPLVLFAGLVFSALLTLI
>KAH3651827.1
ATVVIEASHGGAGQGLANTTITVPLNQRYTDSALDTVSNLYLTGADGVPLDSITCTPHRN
GNLTGAGGLPFTSTQPSSLSTNTVQVGSLFCNSTDSSTSSSSSASSASTTSTASSTQTVP
GVLPPVVTDSTTRGANATSILLTTVSGSQSTASPSTITSTAIVSGSDGPQTSVFTSVVNG
EATATASGPPSLNTDSQGAATAIGSGDRSVLGAAVFLLGLMALL
>KAH3651946.1
SFIIANTTSCYGEFFVGACFTSVQVISPGVDFNESFTCDKLHHAQSARYIKAGTAGPHSS
NFTSTGDVCGEGRLYSQRNNTETSTNGTFDIFKGSDASGDSIGQCEYTGANITESKRRCS
QLMGTIFFEGAYHCNTSVCGDNDSTPSFTAASTTSTTSLYSTMSSSTTTDITATLSSGSA
TSSTTAGSGKSSASSSATSSTPEATETTNTDTQTTSPGSTSSVEATTTGNSKRNVHEQH
>KAH3651970.1
ACNDYTLINARGTGELQGESIGFRTMIDQVLAAVPNGSIYNVVYPAAPDITQQTTSIGSS
DIARFIQTGLSSCPQQRYVLLGYSQGATVVNRALQAFPPTSRQGQAISAVVQIGNPYHLP
DRRGNVDDMCGTSTAGASGALLATSDYEVPEGWYGTGRVRDICYEGDGVCMGFDAGNVFS
GSHLFYGFSQSVADCGSGFIVEKLG
>KAH3652009.1
AGNCKCQDPSGTGPQWNEYTEMCCENGNNVSCDKANYPVINAPDRATTSASSPTTLISAA
RALELLVLTAGIRRVDDGY
>KAH3652010.1
VSPAGNCKCQDPYGTEPQNNEATWVCCGNSAAAQLCPNANAPGPNNQCSCGGENKIVEHI
FDACCKQNGAPQGAFCWN
>KAH3652072.1
HPDRPGYYSVVTSPESLPTKAPNTIEDLQTILDDVASLRLNVLYFTEDIGTRLMSIEALL
SSLVAQGASLSAPSIIPNTYPIDVPLPYETPPPYPTPHNGSYHGTGITAGPTGTGYSYWQ
PTPSPTSSDAWDSQVTSNIAVHHRIFDNSAPLSNLCDDSNVNIVILDFLFTFANLTEGWP
DMWSGKKILLRLGQAVPGTNFDVAEAELLAEQMWNLFGLKSPDYNGPRPIGDDVTVDGFE
MTLNIDNPDQP
>KAH3652120.1
IDITKRDTPLSVTLTPLGNSKVKASVTNTGVEGYNVFYKGSFLDNEAPVDKLEVTSAASK
AAFKGALLRMKTTDLTDASFLALAPGQTIETEVDIAELYDVEASDSYTVQATGSLRYAAA
GTTELVDDSLAFSSNALTMDIDGEAAKSVAYAVVSPDSVEKRTVLSTSSCSSSQLSSLRT
ALSQCASLATTAANAAVSGSATTFNTYFRTTASATRNTVAARFRAVASDCSSTSSGRTTT
YCSDVYGYCTSGVLAYTLPAYNYIAYCPIFYTGIPALSGACHGQDRATTVLHEETQ
>KAH3652141.1
GTTEPLRFTGLAQGPSGTLLNAGVINANGGSFWIGKDTVTSVPANTDSHSVIGQSNTKNG
NTTIFTYLNSQSTFNLDVVVPRGQAVFVSLPGGKLKFTKGNHAAAGRSLTHGFANVYDAT
LKFEGKGWLGCGNDATGYEIFAASRAPANKAGCQRFSWKLKQVDAVVDGGPSQAYQYV
>KAH3652182.1
SPIAVVEKRGAANIAAALDNVSANIKTVNSTLSTFNKGDLDSLIKVLKIQQQTKDLGESL
KTATSAAEASEPLDDAGSLTIGLAILNDLLPDTTSLLTKIESKKPAFDAAVLGIASVSAT
VKKSLVEQKQQSAELGQAITAKLTPAFANLAPGINQQIADKFTEAINIYSQPGGLIPLPA
LPFKE
>KAH3652198.1
SPPDWYYGKCNVEKQTCEWGDIGVTQWDCDPNALCSDDCNKCTIHRGKGNSNLANCQWPK
C
>KAH3652199.1
APVSQVDDERVGTYLPGICHTAGVDEQTCLYSVIGGGPNAACSIDGGQCTYYLDPHGQRY
ANCV
>KAH3652234.1
HGTDTTHSHTMGTASFLWPAPRPWSASADNTPPCGSTAGIGNRTSFPLTNGRLALVSQGD
TRSVRIGVSYANDPRNLDDFAILLDPEQFGDLEVGHTCIKTADSPMGVVAGSNATWMVSY
TDEETDEVEYACADVTLVEAVAFTEKIPCFNATTEGDGAEVDEGVNATTLKADGFEAHPE
LSRDEGGLGGGAIAGIVVGVVAGVAIVAVLAFFLWKRSKKSKAVQPAMVQTKDVEKAGSD
ASSH
>KAH3652296.1
MPSATSLTPDGEYSMADYAKRWSINQNGEILNTLSRRQAGLGPQLCTCTGCKMEDGKICC
GRG
>KAH3652313.1
DCPPQQRIDHLKFIVDAFNAKGAASLEGINNLPLAPECDAFLFINGLPGIQPGTFSGDTV
KVFAQTVRQVFGYVEGRYSTADNSTGTLDAIVTLGAAQNVLLPIKTRIVVPAEFNPDTCL
ITELPTYITIPIDIAGNPINPPIIPAIPGLDRLPGLSTIIDMLPPAIRSSLGL
>KAH3652315.1
TPLSRRDQYYGVSLAVNTNPAGQPETASPAPIELNVLTSLGGVSASKLTIDPNIGPFGGL
DINSIECRAYKDAAGVVPGSKAFHVNEPAVLSTNVVEVGSVLCYVRTEEEY
>KAH3652381.1
ASVAAPSYSNTTVPTYPVNGTSTGSPSPSGTGAGGSNGTPFEGSASRLSTGVVGLVVVGG
LAMAL
>KAH3652391.1
ASDYQDSLACAKKNPSTNAAISKFCNKKGPNGGLINDITVPGSRSSRGVSVDGIRIRLTG
DCTPKQWVPLQYCQTQLHEMCALSPHKKGFYTRRYGRGGCQIWSIESAN
>KAH3652408.1
TSNHGHNQHQHPITMSKSLNVFKQPLALHSTSPMTGYLRNGYCEVPASDFGNHAVAAEVT
EEFLDFSAKNGNDLRSIGGMKGGCKWCLCASRWLEAFEARGKEGDKIVPKVFLNATNEKA
LGKINLDDLKAFAADKKE
>KAH3652443.1
QNYSTSGPLTIDVSQIEVPLRQSWCRAQTSSCPQICGGQAQPNTCDQETLEYVCTCTDGS
TPNITNYDQTIPSFICAQWKANCVANHPMDLPGQTGCLSVTCGSENATSGDSTATTSSAS
ETMTATSTGSASEETGSESASASEPAASATESSAAIALNMAQQYGTGIMGAGLLAVFGLA
L
>KAH3652562.1
SLLSARQFTEGPDIGINGFSSIPGNGDATPAQQALFASAGRSSNTSTEASFPFSLDSPNE
NWTWRVNVTNVALPADLSPNGLENYSAAYLQWDLQWSGGRNLKEYLGPATGQDPTARASL
CIKAQSYPVPSNVTSRYSADDNGNCSSVLGNECATAVADALGKQNSCSGLLAFAAGMAAC
QDSLGTGMSGGGGLQIELSNSTFGPSQDQSLQSGETIFSLTYKPLPASNLSNYEAALSRL
NVLYIGATSQNSPTLLCQVVDLAATSGSSTTISSMAYVVVFSLAASIVIAL
>KAH3652566.1
QDTSAMSSAASSASRAMSSEVASRASSIISSGSAEASSASRDISSLSKALSSATHTSDIS
AASSISSALGSAASILAASRSMEAASISSEAATATGAAQSSLRAAASSLNAQATSAQKPA
GGAAATGSSSAGVAATGVPMILAAGAGIAAFVL
>KAH3652584.1
TPAPQEVSISTISKEDSAALKKGPKDDSSWSGLDDSQARSVCNSWRNIYGKGSKYKDTCN
SILTNDFEAYSCSTQTTWGKRPTSNCQLCNSRDVFTNDILSSLPKLAEAKILSYYYTKKT
VILYANIRFQKSRDFVAVIFMITTEWSKKKGVQISKIEYEYDTLDYVTNYDSKKKCSALP
FKGNW
>KAH3652610.1
GVSQINDGQIQAATSTSAAAVTQIGDGQIQAATSAAAVTQIGDGQIQAPTGKPVTQIGDG
QIQAPTGKPVTQIGDGQIQAPTGKPVTQIGDGQIQAPTGSPVTQIGDGQIQAPTGSPVTQ
IGDGQIQAPTGKPVTQIGDGQIQAPTNGTSKPMPSVEPYMGAGTQVAATGFLAVLGAMAA
FVL
>KAH3652632.1
QQGVISNGNSQLPACAQSCPLLVQAAQACTATNTATQSNWACFCQSAYLTTLTSSAVGIC
DAVCTNPTENAQVSTWYNSNCGSDFGASEHAGDGNAGGAATTDAAGAPAATASASSPAAA
TRSAGSSAGNTSGGATKHVGTWWEEHYKWIIMLIVLAILLPAIGVGAIFLKRRHDRKMDQ
IRGGFNAGITERTGPMKDPGVNQSGSVAAGGISASGRNTPTRTRDAFMPYGYGYSRSESR
LASQSNIHPAERGMTPHNDTEKGGPSNAATLSQKKSKNKVLVRERNVEHEVSNEKDNRF
>KAH3652642.1
APVEISENVKNIFERQQQTCVRVGQSCQQKPNGCCNPQQNFCNQTFVCQSRSGGGGGGGG
GTPPGGGGGGGTPPGGGGGGGGGGGGGGGGGGYSGYSGYSGGSGGSGYSGYSGGSGGSGY
SGGGGSYGGGSYGGGGYGGYYRKADAAAAEPPKEDPTTQITAPPLETVAEAAV
>KAH3652665.1
QLTPNAYIEFVPTSSSESVSYTTITVDTCDSAMPETMVTVIGTTSVTYCPQCESAPTHAP
TSKKPGHTTVYETEYISLCPTGTVPVTYTVTESCEEETPTWTPGHDHIPPGFTTTVKQCT
KGCDGGSPETPVPVTITEPCDCEATSGTPLPPKPTGTPVSQIPDGQIQAPGPSPTGPKPP
AETSPADEPCDGTSCGGSGDGNVPPKPSDDTPVRPPYPTTTHAECPGPECNAHATGTMPA
PAPTTPGSPEIPAYDGAASSLKICGLLSVVAVFVGGMAVFL
>KAH3652768.1
SENCKCQDPSGTGPQRNDLTGQCCSGSAVSSCEKHDFPGPNHQCTGGSTTCLNDDAFDKC
CKDAGAPGAYCW
>KAH3652774.1
AAAPGQFEVTNFVFGCTVGCDWYLDIAVHPDIAGTHPSVPNGVHCEGNLDDNKSFKECAH
VSNGSKLYAFISKDDNLLQLRYEVTDVATSTVYNYYGEKAVYAATSDYADLQTPEFNVTE
ISGTKSKSA
>KAH3652815.1
QSISSESISSASSASGGSGTAARATTTSADGEVQTTITGLIGSLTSGFAASIVNANPCET
TLAMQCTGDSYACSIASDVEIMVTQNPSEYEFAYATSTLGGQITLSQSCSLDGPSGSASQ
MICSASYRVSAGGQATGSTTVETLTNSDDFNYGQIPITAGAEKLPSAGTSCTVTQEQGAA
APTCVSEVYKIIVPVAAGLVGALI
>KAH3652822.1
ERPPNSPSNDEFSLQTLYLGSLTTGFAGTVVSADSCGTTYALTCTNSTLCPDPVTFTATA
AASTYQYQLATSTSVERGSGEASMSQSCTIEGTSTDTSAVCSMAESISFNGQSSTANMKT
TIAGNDLVYAQVPITGNLEALAGETGACSLDAAATMSGSGAVPTRVSEVYKVIVPVGAAL
LAGVL
>KAH3652861.1
RVTRRDDSSATGADKGGTCAVGSQISCCTTNSSGSDILGNVLGGSCLLDNVSLISSLNSN
CPAGNTFCCPSNQDGTLNINVSCIPVSA
>KAH3652870.1
AVIISSFLVDAAAVAERNSAVSEDKNDPTSGSSGSCPQIWSQVASQLKSDFSGCNDFARS
AIRFAFHDAAGYSSSNSQYAPASGGADGSLLLNDDEISRNTEAPMKENYRDPYLLPFYQK
YKGQGVGAADLVQFAGAVGIKSCRGGPTVRAVVGRKDSNQAAPQGTLPAAFGQGSDYDSL
IQLWGQKGISPRELAALMGARTVSISFTEDANGIPPGSPQDSDPTVWDNHYYTQTQSQKE
PWGVHSFASDVNLSNATTECGQAFTDFGKDSATWILKFSAAMQKLSLLGIDSETVSGFTD
CTSLIS
>KAH3652896.1
LPVLDSNPNAIVAREASPEPRLVYNGRDPLNLYQWQNARNYRPWGQQRGPIFRQLDQSGR
NTNVYYDPYNTRGGGVRVGRKPNGDAYIINGGTECVEFDQDGNCEAAVAK
>KAH3652901.1
QYVPPLTPGFKRRPPKPPPSYMVDNTDNTFGVAPDKGDMKAPAAHSAYFEALNTIVSDAL
GQVNVATELRQAGLRDDPDFWPNIVKHGQSPFVDNASQYTIFRNVKDYGARGDGVTDDTQ
AINDAIVNGARCGEGCGQSSALGAVIYFPPGEYQVLSPLVQYYYTQFVGDANN
>KAH3652923.1
RQEVIHPTGGASGIGAGVVKSLAEAGIQVTIADLNAVAGDQYAKALAAEGHDVDFVHMDV
TSWASQLSAFKHALQVSLTNNIDIVIACAGIAGANMLQDAPFTTPTTSEDPQPPSFQLAM
INVDLVGAMYTATLAAHYWQQNPPAPGADNVLILIASNIAYYASPGFTGYAASKWGVRGM
WKALRATP
>KAH3652924.1
APAAEPEAQVGCPPALPGCAPPPPPTKRMPEPAPEPVVKKRVAQVIGSPPAQPGCPPVIP
PGRQ
>KAH3652944.1
WKSQGCYSSTGSLESQGTYIYQSAGYCADQCKASAAMALTGGDECFCGNELPPASSKVED
SRCDTTCFGYPADICGGDGLFSAYTLTNSGGGVSGNSSAVAPSSVGSAGSTGSNTTSSPS
ITASSTQSAASYTGAASQQVPGLGALIVAGIAAAL
>KAH3652990.1
LPAYLDNAFESSRELFKRKGGGGGGGRGGGGSSSSGSSSGGSRGSGSRGSGSSSGSSSSG
SSSGGSRGSTSTGSSGGTSAPRTFGGGYYGGGASTPYKPGTSRGGVAPYVLGGAALGIFP
GLWLGSVYAYSYHGYYPYYNRTSNRNESKPIECLCDEYNPCGCDVKNETSYLDAVANNLT
ISRVADINGTSTLVVNGTLPNGTSTDTSAARGMKQNLAELSGFWVVIAGVIYTVSFM
>KAH3653012.1
APAPVLTTQTITATHDFGAGPTAFSWTTIFTVTPAGGVAPTPILAKQTVGEPVKPEETTV
VGAPVKVEPTPIVVPSPSKPTEHLTTQTITATADFGAGRVPFTWTTTFPVAPTPLHVA
>KAH3653049.1
QTLITITETNRACSSRGTRSTASLSTQTRDGSTSASLWNTQGGTATTIANGGPTLVPGPP
PSSNGGDLEILNPGNNGIMYYCAANDLASCSRLMVQLNATFSFPTVILEHSAYISRVDWS
ESELSIRFNSPGAYEYVKQSWNLPEASLVPRDLITPFVLATTAQESSGAQRDYFIVNKVH
YDDADLVVVCYGSDLDLDGAVDDLGIQWGSYANEANTPAPSSISGSVGGSN
>KAH3653250.1
VPLEERQQLEFDYIVVGSGAGGGPLASRLARAGNSVLLFESGDDQGSNHNYSVPGFQAAV
TQDSKIAWDVYINHYQHQARARRDPKYVEGKGILYPRAGTLGGCTSHNALIWITPHASDW
DNIALITGDSLWSSANVQKYLAEVYEWQPVAPADPAILLKDTMLVQHLAGGAAVMGIGPD
PLAAVTGLGGTLLVDPNNTPGRDSLEGFYQIPLIQRGGNRITVRDFIVNTVRLGFPLTVR
MNSHVTKVNFDTSSGTPKAVGVDFLDGSHLYRASPLSGASGTPGSARAGSI
>KAH3653281.1
KDSTSTGKGARWTPGKDDALCYCVNSPPDVSQPAVNDNQATTKVCLSYPHAHSFTSLRHK
DVLCMGNEDFADSGPASKEFADKCIDVGSVGAVCCPQKTQGLPDDGTECFVAFPS
>KAH3653300.1
IPCADNTVGLRPNPNDPEWIPTNWDPRGLAPLDRLTWWQSPIGWRLVWETEGMM
>KAH3653319.1
APNPIADPEAIEEALVQRNGGYKVCCKKNSYSQCSPCDQGQECPSDKPQEYNSCSKNNQG
SLLANLFVCNILNNNQLNIPVTVGILS
>KAH3653354.1
VGDSAKKIIADLQSIQNLTEAVTGAVNAFNGSLALALPITVATNDVLAKISSSTEDAKTA
QPFSNADATALGPYTQDLAYAVNSSIAALIGKKREFESGNLSPIVIQSLEGQKNSSKIFS
DTVSMLVPENTRSVAQALSSQTLESIQQGIDCFSGMNQTCNPTNYFEAKAMAEAAEKAAT
GGVGRSAASLGAVVVAGLVAFVTL
>KAH3653368.1
RVITISEYPSYCRVSSSSISLNTADPSASSSSGVDVATSSESSPAETFTESSAAAHSPGA
TGALLPLPAAGYQSPPPPQLGVVVPAADTVSQLFCMNYAEAIREAAGIEIGDNNASFVGT
QAQEGPLAGSYIPDSYTYAGLYQIANNLLNTSTMFYTPDYSHGYVQALSKYLDVNFPRWL
SDGNAPALRSATDAVTQTANKVIEVQNVIYGAKSVPWAADKVRVATAFE
>KAH3653370.1
IPDPSPGHRHHQHHAHLHSSPKRADGGYTPCTPTGWTDGMAAQWQGMMTQELAALTQETL
AESLHHTAANNYAQAGFTCAVDSAFAPSDPWQLILDCPSPKPRTTANGRTTQPSAPWTSH
PRTSPPSTAPPYPPRARKVVCRGMFCGM
>KAH3653405.1
DFFVSNTSVCMGTFLVSQCYHGVKVLTDATDFDKTYTCPHLVPAEDHHYIRNGTAGPFGG
EKLVSDGGVCDSGKLFFEKTHTGRSNESGYSVKDAEGKPVAECEWDNGATKHCNQWVGML
YFASMYRCKGSICG
>KAH3653427.1
ALPSCTKTLTPEGVTCCPPVAGHTATSYIDCNGCALTSAQGPLCKMKCSVPFPTSTDLTT
TLTSCAPSITPSMSTYVKRDDPIITINDPIETCTITAFTKTVGGCGDCGIKYESTKTKSI
ECAGCALLTTETTIEGAMVCACPTDKETTVTACKTG
>KAH3653456.1
APQPLSTRGGDAETFKLHVYNNCSFPKSVAIYQITSDFQMLEKSKPTSLKAKTGKTVIEA
PYKALGMRLSGHAEWGTAGQWKTQALFEFGYGEYMGAKGTAYNLSVMEGSDADIGIGGYP
IANGKGSGTCTSKTCFPWDCPLDQGWTNPDQTEDGSPADTVCYHGKTDFKVVFCP
>KAH3653508.1
SPLLERNAQCSDAFRSSITTGLARYLQQLETKDGVKTLVSLFGLPYLPVGLDESTTDIEG
PLIRQVLYKTDPRNNPPTTNSANGTSSIALDVTVGPRVVPLPVGANALVPSISTSPIARL
RPSVST
>KAH3653575.1
FSLPQTNTPTCTAATRQTILEGIPNGFNAVAPGASAAFIASLPLIPSCSLTLFINGLPGL
QVAPDASTTRNSALLVRQAFLRVTPSVPASVDSGNGTTRSELEIDTGLLHTIALPVTFHA
GLVFNYLDNCTIESVVGILTVPTSVLGIPILMPDVVAAVQELASQAAAMS
>KAH3653602.1
QSLDDDDVPPQCRDICRPVIQLEQRCDNQFDDDNNGNGNDDDDDDNNNNNNNNNNNNNNN
TPGPNSNQQYRDCVCQGPNAARALQTCQQCTAQYPNYFLDDDDNDQDENEIETWLQICGV
QAGGGAMTPMPSGTPTATQTGVQSLTTSILTYPCTDNDNDGNNDDLDDDDQDTCTSTDLG
PVGGVVPPPDITPSPTSVPTTMVTGSMSTITQTFACTDDDNDGNDDDDDNDDQDTCTRTT
VVPVGAIIGTGTNRPTASGTGVTQYTGAAAMATVVPYVGAGAIFMLAGFAM
>KAH3653647.1
NKQHGSAAPSVMPSQPASYPVPSHPASYPTPSKPTSYPVIAPKPTTDGGYDGEECDGWKW
SEGGHHWKWHGQKGKGKHHKTKTHPYGSATPSAAPSYKATPSAAPSYKPAPSAAPSYKPA
PSAAPSYKPAPSAAPSYKPAPSAAPSQPAELSGYAKRAFKA
>KAH3653668.1
AGYAQAPQSAGGACYYIISDGRCNNQQSFGDMFRYYNTNGAGYTVGNGQCGFLLPIAGPP
Q
>KAH3653676.1
AAAVPAGQAAAAAAAAGAPPPAGGAALGGAGAGAAAASVTPAAAPTAAANPGAGSLIGTW
STKSNKTLTGPGFYDPLNDRLIEPERTGFSYSFTDDGHYEEAYYRAIANPQNPACPAGIM
QWQHGTYEENANGSITLTPIAVDGRQLLSKPCDYDKGIYTRYNQTEMFKSWEQLTDPYHN
IPRLNLFKFDGSPMAPMYLVMSPPQMLPTTTLNPTTPASAGAKSTNKAKRGLEHEVPLNW
KPQLFDQSHGDVVHSINAERLWWVGLTFTGVGGLLYFGPRRLGLRL
>KAH3653715.1
STIVPRQSSSNTATVDLSVKRGTPGHLASGFIYGIPDTNVDHFYTDMGFNYARVGDAYRA
RFQSTKNNYITSRKYGAKVIILPHDIWGTDHADSSTVWPGDNGNWADYDKFLNQLIGDLK
SNNMLQGLVFDIWNEPGLGGGTCCFWQRSQAQYLDLYVRTHKRIRSDSALNGVLISGPSS
SSQPGSSFWTAWLQRIV
>KAH3653755.1
DCILNTITTPSASDVASSIIQWNSDVNNVNAFLNSVASQQQQPGGVTDFASLSSATQTAL
TIASDEPCQLATLSTGSPLNDAKFACAVADLNDVFKAHVLDQLVIVRDNAGDQDVRDQAV
QEINNFRCCNVLPSASTMWAQQAAANQITGVPTEAAREDACGSIICTPSCSDLS
>KAH3653765.1
AGVQPEKRDLPVDHGCIPCKGGDRAYYKAASHAFAMVDRKLIAEGKASFGQTFEEGYQPK
LCEAHGVNCVTAGKGVTWTGGTKHQGLTAPVGRWKREDGTETIAWPYWQSTLQWTCDGGS
GTTYNAHCTIFTCAKGTMRADISTGGSVQGDGQGDDFAQNVCGCFPRHYLDTDITFTQMD
ESS
>KAH3653817.1
KPKATPCTITSTYTESECCPQYPAQTEWIISNCKGCQLHTETVPLNCFAPLRGLANY
>KAH3653820.1
ACNDFMASIHAESPTYIIPVPPTDFDSPEAAVNFLGSILSDTAGAVTGTVGNQIQSASTK
SHSHGAVEGNALATYHPKDADALILTGFSTGLIAFAPRLIASTPLSALLLKPQKYHTLQD
LLFLTLPTVESRRTFFYTSHTLGDYDEAVLQHGFDTEDVIPLMQVITVLYGYGLAENFTG
PVMAMAGKRYGVFCNAFPVPD
>KAH3653872.1
VAPAVLFQRTPQRFQCYQVTCYKPNFGDDQCKRDCGGIECSAQTNKCVAGSKNGTSTSTS
TSTSTRASVRASTTCNDMLL
>KAH3653896.1
QWASTTTFTFDGNALPTGLVASPDTVKDKESNLDATFDHQFNVSNVQVQDGYLELRVPGG
QTTSPIQCAEVSTDFEVMYASVMTYAILVDEPGVCNGMFFYHSDSQEVEIEWISDANSTS
NQNTNNGTRVMQYTNQGPHGTADSSEVNGMAADNATEAVHEYRIDWVNGASTFFLDGVFQ
YELETNVPTTAGNWIWNNWANGDPDFTVGPPATDAVFRIQKIVMHYNTSADNTGTPSAGN
GTAPGGETGAGATMGGPAMVLAAFGSSVLSYLLW
>KAH3653970.1
QDVTVSTTCGDYTAGSDEVLYTVPYTYEEVIPIIENFGNLTYAGVPDGSVSLNGSDNTVG
TARTYELAGMKAVETLLNYSNPAAPGPYFENHNFANATVGDASVYIPTDATSLTSVCDGK
ASMMNFTAHFCATNATFAAATLHMIHLGWAANVGTMLGGKNFTDCAALGASNTSGPASPT
GTAPSGSTPSGSSGSDAAAQTTAAGTNAGSRSQAGWRSAGMGVAFALLML
>KAH3654054.1
WRVEWTLLDGTRLWSTGTFVDSGSIDDTTNCMTVPWTTPMPIKAVEWWEYKDNTINATKP
GWAYWHPFKDYFEGWGNPNVGSFRVYWAREGGRPPPSKAEREAAEAVEAAALATVAAAAA
EGRNGVGIGNGTVVGNGSVVGNQTVVRKTERVRREVHVRI
>KAH3654064.1
ADYATPSACTKTIAPTSFTCCGTIAAHTTTTYTNCHGCALEYEPTPQCRCISNPVTDWEL
TTTETACAATSTAKCKTTATYTANGCGDCGHIYATTKTSRVDCKGCALAATTTTGPGICM
CPTATETTVKACKASPKPTIF
>KAH3654087.1
APVETSFEEANPLMARTGSTICCPKGKKSGCITLAPGKAPPANTDVYKDCANILNIGLVN
VSSSLPSRLMSATTRLA
>KAH3654088.1
SIFGLPKRQQVYAIDPNSVSMPTRDFWCKQQRAQCPLICSQTTPSQSLGTLANDCDDDSL
TYACVCENGLSPNVSEYSQTLPYYLCQEWGNQCVSNCDGNSQCQGACRDDHPCGAQSPTR
QNTSTLTSTIMSTTTAAGGAATTDASGETIYSGFGGGAQATNTGGSGGGESAATHIRVWA
LSAGQTFGTLAVVAGFVGGFAVLL
>KAH3654106.1
QQEVLSNAKAETPGYNVGQPIPVSCLNRTIDTGEHITDPITNQLSYIPAFTCNETGRPLE
LYFGIERDINCTIDFIDDPFFHLLEFYVHNDAPLTCRIPTKPLPPAVLKEEYEQGTKDTT
DGQGSLSEIYTPLIIALTGTLQLSHLHVSTSMNVLLHAVPKSISPGTIAAATAYSISRDP
PSRIVIGDPLPLRFSVRWYPNTALPSGWTGIGGHLTFSTFVYCLISALASAAICVAYFRG
VELPRRLKSHGKDRLSGMERGGLGGYGLAMGSGTNGYGYGPGKRD
>KAH3654138.1
TPTEDDSLLGLAKRYAQVGACDTCTEMYPQGGFPGQGPTSCSQVKGRRGRGMVCDSNYGY
VQTCVNGVERRRRRRYCSSNFVCTAAADGSFAYCNED
>KAH3654166.1
EEIKAIYLFGNVSNSNTQAIKTSGFNAAIIFALNLKDNGDIVYPAITAGDVETPLVTNGV
YVGGSAYSDLVSGYKTGDTTIDRTEVTVGPYTTIQSLVNSAGTGADTYLAKSLAALKSAW
NLDAVNNDDESLYDVSSTVKLGELLGNIGFKYTTAPYTNIGFWQTITEQINAKTAGLLDR
TYLQCYDGGAGNDPADWQNALGMKIVPLLWVTNNAKPSDGKTPAQMKSQFTTWLNEDQIA
GGGLWNQYDIEQTKTPYSDYSDVLNSVFG
>KAH3654203.1
ASGSFNVLSFNVAVLPEFINDNGIKGGKENAATMIGQRFAQYAFDVIQVQEDFDYHEELY
AADNHPFRTKTFGGVPFGSGLNTLANFGWSDYRRITWDDCYIDKGDCLTPKGFTFMRMNP
VQGVEIDFYNLHADAGSGNDDEAARRSNIQQVADYIGANSAGRAVVVFGDTNTLYSRPTD
NVRIFGGQNGLTDAWVQFQYGGVIPGGVPECPEPTTDNSCETLDKVLYRRGSAVTLSATA
FDYVTDLFLQADGSILSDHNAVLVDFAQSTV
>KAH3654231.1
GENCKCQDPSGSGPQWNDATSVCCQGDQASQSSCFEYGMGKNNQCSAKSINCINSGLFDK
CCKKQGDLSVAPGAFCWT
>KAH3654308.1
SALPTELETRQSPSPTWQDSCGNPAPNTFRAFNIGNCEAQLTFNRGKNIGVMWNFDAIYP
DGSRVNHDPFRDFNNIAVSDPFYTIGYGTNYITNRTQSQAFTSVHEFSNVCRNGVAPSGW
VFYTSSANSACTSSSYRFTTGRITTTTGTRPAKTNFSGRSINAAGEIEITWTGADGAQSY
NAFIRIPTNRYEGGNGYFTTDRGARLGSSARSARFPGVTASRNQEEPRKVYVNVMNAQGV
WSFTPGTVPVDVFI
>KAH3654352.1
LPQDSCTTYTIQLIVPTTTATYSSTAVVTEHATTPMDLGTFTYVKTISSTKTLETVTVTT
HACEHADTVSAPYKTETVYTSDYAQAPFTKRDLGLSPRDGCTIIVTSTTTFGQTQTWVPA
GVTRTFTDHTDFTQATVTRTTTGGKAYAIETETVTKPTKCADVTVKPTEPTATVTLNAKC
SPSAMISAYNNFGIDWLSDTPAGGATYETTASDASACCQICAEARDCAASAWDIRSGNCK
LEFPIEFSSGNLNCGQGLLGYYNAGPNHPMSPGTGWYVAEMCGNAQFSNSKPDDGT
>KAH3654407.1
APSYRALDAYEEKALEKRQLEALSIAIIAGAISGVVSASASFAIQKIASISSNVADWDDA
REEFTQTTVEEMIKSAKSNEAAICCNVGYSVSDQSKIRGLTSLNLISGPLKTDYDCFFYS
GPGTFQLEGNGGFINIAIQDGPCKYNSGTLTCP
>KAH3654465.1
LNIRCGLACLCCTIPGIDNFHGWYQDDGSGDCVCSSQYQRCPNRGDYGCTGFD
>KAH3654511.1
IDASRPAWTNPEGDSTPIKLTPPPGYHQFCGNMIHQGGVQTFEFSIYRGQCTLVPSTPCP
PMGNVLLCKS
>KAH3654512.1
TPGAAPQSGTSKPLRFSGMSIRPASPIDSGSINANGGEFWIGKPTKTNCPKDTPAVADAC
KHANNKQTIFDYLNAQPTLSLDVGVPGGQQVYVNKDTGRLRFTTAHSAHQDGTPEAKGFS
IVHDAKFQFEKKDWIACPEGPKGTYSVYAAAYKKADKKCLGFTWNVIKLDDKVPSAWQYN
>KAH3654517.1
QCGDPAAARCGPPWGAIGGGGAGPNDDSLAITDANRNPTSTSSVEFNFRHRAQTGGQTSE
TWRWTVNITDLSTDLLNGTSLTTPEDGSDSHFVNTVTLTNNATDREGGELCFTILDLRTL
PYNVSNAYQESDAGDCSNALGSECVQAYLSSLSGRSGQCATPRGPNSIPACASTLATVSC
FGSFTASLGNSTSSTFLNFTDRSRYPILSGDAFYFHSTASLPGGNNTFYEEAGQELQAVV
ISGAAREMMCQKVNKTDAAVPTRTEACAEETSRTGSGGGAVSATPTGAANVVKSLTWSGA
SVGGLMVLFSLL
>KAH3654522.1
YDPVDVEGYFPAWTSPFGDNTPINFRPGKHDHQFCGVMRSASDAPSDNFPIYRTYCFIAG
DNANKCMGETGYVLLCKD
>KAH3654523.1
VAFPGELVERASKFNCYDIYCKAPFDKTNQVCKDAKCFAGCDKKTYKCKA
>KAH3654549.1
SVPTIFSGCNYKPIGVEPWYNCNEQNGGSDPCAEQQDCYMACGSAGSNDKKDDFVIVAEW
NGNSQGTCNCKCYLK
>KAH3654582.1
SVIKARQFGPQDILNYVCEGDSKGDMPEICKNMCYGVYCQGFSTSMYWDKPDRETSTARA
KTAGCGSGNRCSKSPYGSGCQCDEFPFRSVTRPSGFLPVNRCVPSGQNRAQSNVLKQFYY
SQGSYSGTGLGGQPGQFTLSFANYGDVKYCGFEEDCKNDGNQYNRNGEIADKKDSKRGAG
MLNTYVTEKGQIIHVPGGAFPGDRVWTPDSYDEDLDFDIDFIVGPSNETVV
>KAH3654593.1
APQVSIGIPGLDGDGTLLTNTTLPTTLAATTTPTSDPSPTIITADPSNCDSDPEACDEAI
NNDPNRPPICFADDPTQADSVCIPYCQKILGSDPLVQQWGLTSTCIGAPGNLACFAVDEA
IAWSEDLLKDIGKVSGMTASKWASAVLTVGSNVVAHGSKIGDSANPACPDHVFTVVDPND
MEAELGALNKC
>KAH3654623.1
LATPATFGNAVQARQISGGINGIGAIVITLEDVIDSLIGLTTETIGAVSDAVNSAIGTAT
DAIGEITDALPTVSKRQADAAVVLARLNALIDRLQVQASILTGTALSTVNNLINQIQLII
TSLTLDATTPL
>KAH3654762.1
AELTRCGTVDPDDNVKMQLNEAYFSRPSTIGNSKFAIKNVSREIDTYVHVVTSKAKRNKY
TKDMVQEQMEVMSSAYKPFGVTFNTVSINFTVNEDWAAADMNSTDEYKMKSTLRQGSYSD
LNLYFTSGLPGGLLGFCYFPLTEPTTEDLILDGCICLADSLPNGTATHYDLGYTAVHEVG
HWFGLFHVFQGSSCSGSGDYVHDTPLQLIPTNGCPKAQDTCPGKAGNDSIHNYMDYSYDK
CMTEFSAGQVERATAIYDQQRAGK
>KAH3654785.1
QYAKPGACTGVCVDTHDPSVIRRSSDGTYFRFSTGGLISIHTAPDITGPWTFACKMLSTN
SKVTKHGNPGSDLWAPDVSLIGDTYYVYYSVSTFGTQNSGIGLATSKTMNCGSFTDVGSV
GITSRDGSAYNAIDANLFNDGGVYRMTFGSFWNNLYQVPMANPPRGTSGISVQVAYDPAG
DHKVEGPALIKNGKYYYLFFSAGQCCGFDTNPAPAGTEYHVKVCRSTSPNSGFVDNNGAS
CRSGGGTTILASHGNIYSGGGQSVYNDPKNGWIMVYHYVNTNIGYANDQKQFGWNKLSFS
SGWPVLV
>KAH3654848.1
SPTPLDKRAENCEQYGSVQTGDYTFYNNLWGQAQATSGQQCFGVTGLTNNLLSWATTWSW
LGDTSVKSYANAVLGSLVTSPKQLATVSSLDSEWSWTNEGSDVVADVASDLFTSSSAEGD
EEFEIMIWLAALGDAGPISSTYGADGDPTALATTTIAGTDWSLYKGPDGQMTVYSFVAPS
DVNAFSGDLMDFFDHLVQQQGFSTSQYLISAGAGTEAFSGSDVTFTTSAYSLTVA
>KAH3654863.1
QDGTSTMPSAAEQSSINAAAYDAATSAMAAQSALIASAEASVIRAQSLASAGIASISSVM
ATATGDVHSSLMADFTSATGAAGSFNSMLSSATSSAASAASSARASLSSSASSASSEAAA
PTAKPMYAGAALGAVGIAVAGLL
>KAH3654929.1
QETSSTLMIPGPMEQSFTAISGTRTGGTMTTTSMPSMPESSTSTSASSGSQASVASSVVV
NAGNPGGDSPPSTGPSAGDPGNVSQTGVSAAQNTGNPIVGAVRRQQALLLGLGVGAAFVV
>KAH3654930.1
VDTECKLSNGGAAGGPACGCNSNASCFCEKPSDDLSVASECSANGSCGCPSDENGHCDML
NEQPPPPPPRMF
>KAH3654935.1
HGYISGIVSDGKYYSGTSPSWTYAQTKPDTPGWYANNQDNGFVAPSAYASGDITCHKGAT
VGGAPVPVTAGKSVDLQWNTWPESHHGPVITYMAAVSGEFSAVDKANLKWFKVTEGGLED
GSASPGVWATDSMMANNNTAAFTVPSDLKSGNYVVRHEIIALHSAGQEDGAQNYPQCINV
KVSGSGTTDPCASGADCAIGTALYKKDDAGILINIYQTLSSYDIPGPKLYGSGGAAAAAN
KTVKRVATAFRA
>KAH3654971.1
QAAQPCAGYEDDTNIVCINKYASVLPLPFDRPSFTTGADPAEDNFINTEVPADPSFSLIK
NASFLVYNDIGLSLLGPKPIIEKMFTTRNDSIHEASVYVPGLNVIIFSQPHQGVYQQQLI
NLNHTPPPTIETYTTTPPIYAVNGAKLHQNHIYCASEASYPFPSPTPPATLPSKPQASTV
STPPQPRQKPS
>KAH3655001.1
AQFYGYGSDIKGLPLFYSDGTAYLGHSPPSDASVATNITLVTKHASDKSFTATPTNSSIV
DAGNWTSPMLFIDNTVGAFSAAGFTSIINATTTNIGFDLWGTLLVWIGDSGDITTKWYAE
PVDSQNLTFVLKWNVDNVATETARPVVLKSPRSTKG
>KAH3655041.1
ADPFCDDSKVCTPCMCNAAGRCQGFCHTVRGSSGPSPSRFCDTSADNKRCGCPTKRDTIM
RRGACMSTGGIKTHPITKDDCALLNQAILCETSSYGVCQWDYTRDACYPRH
>KAH3655089.1
TQSSSVLMSNPDKVVSLIFIAACCIAFVLSIGGVISSWATNIDQGYDNSYLTMGAGSAIT
FDGRYDDYSGWYLSGMPRVISYGNEKAVGGASVAILILTLLLISKRFSAGIFEETTLGYN
GSYTPRGWSCGVYELAYSIGYSADTLEQTCTLPTVLSPAAM
>KAH3655111.1
TFIRKWNLGGCGSSTSMRCNRIPSGRCCATGRPTGGSVRIANMPSYVDLAVPYDGNRAAD
MMGNHQLGHCSRVRFSDTQFGDLNCLTRNNLGTGIWIACASRASARNCISMHSHPKRDVD
GFSTLDLANFPDQGQPGYVDDEEAALH
>KAH3655151.1
TYNVERELQLQPRRSDHPNGYFCEAGNLVILAGGERDEIVCGGNNGQCCSVAPDHNSGHC
LNCYIVHGCPC
>KAH3655188.1
HFTLNWPETAGFSDDDEPTAPCGGATVVVNDTAPEINVDRFAVAIFSSHPAGNWTFRATQ
STEEPYDFTDIVPGVSSTGPGDFCLTHLRAPSDWAGSSGILQVIDNSVDGTLYQCAPVRF
VSGANDTAGASCRNNTGFSATFSSAETSNSSGTSEETPSGTAAPSASSSAAAAAMATGVG
SVLGLGLLAAGLAL
>KAH3655192.1
VPTSQSTSGPTPARNNGKRGLSYTNDTFTQPYSLSGQNSQVSWGYDWYYSRYKNDDNITN
PAITFYPLLFNDAESLAQAWPAAALAAIDDGADALMSFNEPDLCHDGSACMTVQQSVAAY
RRSMQPFAGKVRLGAPAITQNGLDYLGQFLGNCTECTIDFINIHWYSNRYAFAYLQSFVK
QAHAAYPNYPIWLTEVGMDYSEGDTSDADTQTFMKKALPWLDAVPYVERYAWFYDGPGFL
IDSNGEGLSAQGTLYTTYTAPCSNWDDTGGPGDFARNS
>KAH3655250.1
QQCYYPDGITSQANDVPCNASAAVSPCCNKQDMCLDNGLCLHGGGISRGSCTEQSWGQDC
PQWCKEVNNASGIALLPCSPFGNVFSCQWGSCDTSFPVKGTSAAILRDAQVKPLGSTAAI
ALSATDILSAASATGTASNSTSSQSTATRNPNVKYTSGDMAAVGAGIGVPLLTALLGAIF
LLPKKPRLHKEESQPLAPESHLGVQQTYPSGQYDHNNSYTSYGSRHVGELDVGREAQELS
SHQASELYVSTR
>KAH3655253.1
APLVPRQITCAEGLYIIVARGSNQPVGEGSVGPVGDMIEARIPGSYSVAVDYPAVIIGDG
DTYFSSVIDGINDAREKVEAYVAACGSGSRIALVGYSQGGQVMTDLLAGGTGKPAPLAEQ
YRQNIVGAAVFGDPRFNAGQAISAGQSTSNGIFARISSRARLNTYSNVLRSYCDEGDPFC
SSDFNLAVHFAVVEKYAQAATDFIVGVAS
>KAH3655265.1
FSLFASLGFSQTVLTSPEPTAPGLVFLYTAYVDCLESLYETQGPRDIRKAIPIVGGNFTG
PRLSGKILDLGADWGVTDPQTGLFEADTRYNLQTDDGANLWLQTSGPSVPAGGLHLKVNI
DTGDKRYYWMNNIVAVGVLGRVAGNDTAFTLKIDVWHLEGEYTNTTFVNGTSY
>KAH3655345.1
NADFCSRKYSNVSLIGTHNAPFVGDIRNGFVNQGKTVTEQLDAGIRFLTGQTHKPVNISL
DPLEALYMCHSSCAFFNAGKLVDYLSTVKGWVDGHPDEVVTLLLTNGDNVDITVFEPAFE
QSGIKDLAFVPSTTPDKLPMDQWPTYAEMMTSGKRIVVFLDYKANETEVPYILDEFTYYF
ETPFSQTDPTFSQCKLDRPKNGQADGRMYIVNHVLNKDLLPGDGEVVVPDPDADFAANAA
IGQGSIGAQSELCTEQWGRVPNVVLVDRFDRGDVFTAQNMMNDVSA
>KAH3655360.1
QFTNNPISNATSSDCPTENGAHIIVARASVEALGYGIIGQVKDNVLKQVPGSTAEFVVYP
ATLNDYFNSETDGVVGMRKLIDAYVAKCANAPLVLMGYSQGAQVTADSLVGQQVAAFPPN
STVSQPLPDSTLERVAAAVIMGDPTSNLTESFHVGNATKNGIFPRKNVANFEATGLASRM
KSYCDEGDPYCASGKFSEISVHLRYVQEYGAEATQFVVDQIKAYYENGTTTASNGTSTGA
PAATYTGSASSARYSSVAGVVALGAVVAYLL
>KAH3655377.1
VPYNQERKRDVVTAWDYVTAYDVVTVTAGQEPAATQEKPKHYGHHNFNTPVAYTTVVTTS
SPAPVKKPKEQAPPGYSPPAKEPKPSVPSYGGGSTDAAPTDYAGKCVYHHNIHRANHSVG
LLEWDLGLASIAQTIAESCVYAHNTEEGGGGYGQNIAAGVDAANVSAIITDLFYNGEEPY
FSGEYGRDDPDMTNFELWGHFSQIVWKGTTHVGCATVECPNGLANTGDGVEPVFTVCNYK
NPGNYAGEYSANVLKPLGHATAHWNTGSS
>KAH3655585.1
FNSGGTGPNGIKHAADFRKEFDRIRTLPGTDPFTSIRLFSTIQAGTVNDPVEAFQPAIDT
KYTTLLLGLWASAGQEAFNNELAALKKAIAAHQTHWKDIVVGISVGSEDLYRITPTGIGN
KENVGVGPGVIVDYIKQTRAAIKGTVAEGTKVGHVDTWTAWISGSNTAVIDAVDFLGFDG
YPYYEKDTGRNSIKNAQQLFFESYNKTVAVSKGKEVWITETGWPVSGPQDFGKSVASIPN
AKKYWDDVGCRVFGNINTWWFRLDDAKQDPKEVSFSTIKPNHGEPLFSLTCPK
>KAH3655682.1
DAIHDTQPTPTIDAAAHMVTPNDALQDYLENGNNIDNHLELRQATDYNLAATTAPTQAGA
VTTLYMNQQVGTTVTYAAIVYTQLFSKVPDQLPLPGVGSIGLGNLVKQEKREAAPTPAPG
IAGRIAT
>KAH3655698.1
LPDRFDTRDFQQPRQSEADVQEGGGGGGGGGCPAVWREIRANLWPRFAGCSRGASFAIRF
AFHDAATTSKSTPFYAPAAGGADGSLLLNDEEAARADNDPLQAFRGNLTEVYTQYHASHN
ISAADLVQFAGNLGTRACAGGPLVRTWVGRKDNSAAAPPGLLPPGFGPGADADSLIGLFA
DKGISAQDLAALIGAHSVSQAFAQQINGIPAAGSQDSTPTVWDTVYYSEVLDSKNETGVF
DFESDRNLAADGTTRPFFERYARSVRAWNADFVVAMEKLSLLGIPQADRARFVDCTSVIA
G
>KAH3655726.1
SPVDLSARSSNAVAAYQAYRGDGSITSGWPSKDQWIRSFEEMWNVNYPDILLANPGHPEE
ANEIKPAIIQAAASTGIDERFILAIIMQESSGRVRVGTTSYGASGANPGLMQSHGGPSCA
INQAQPCTPAEIAGMIMQGVQYGGDGMNLANLMRVSGRPEPANYFWAARYYNSGINSMTP
DCHDNLSCNVQAATVSYASDIANRLQGLTDGNGARAGRQPDLFKNEAC
>KAH3655744.1
VPSELAGPKPNQFTITNFVFGCTVGCDWSFNVAVQGSGPDHPPVKKPVKCSGNVNDAKDY
VDCGKISDTQRIKAYIVKATNQLKLEYEVQKPNHGAVYRYTGEKKVYAATGEHAKLQKPN
FVVKETGSTGVA
>KAH3655794.1
GVVRRDYGYQFSSALAIGPVADNNFIREAVTTLELPELNSPQTGNLALWPGMGTSGGHLV
QGLAISVLDGSAGCPKVKGKWCIVASTLESDQQMGKAVSADPGSSVTFSYKYNDGTFKYD
QDILVDGKVVSSLSTDSGKAQGWGTAVECQKAACGKAPAHKYVDTKLVLDKADPGFGDTK
GTTGATGELVTADGGKTWTIDTISIESHTYT
>KAH3655863.1
AAVAAPQSDSGDNLWHISGFDARCANARCQYSFQITSYGDDDIPGFSASCQTTGISRNDQ
TWRPCTVTYGSSDGVQSVKVYLPLTPLRPNSPTQFRIRAAFSDSDRVTYYTASLNGSYNG
WRDTSRRGSDAGKFDMYPAASAAVA
>KAH3655879.1
GCYGGENWPNQEEARSFVQNACYNNGGMFTGWYAARQTKSMCPRASSNNMGLLFEVQNLN
SNTGFDLGDDDCYNRLTNEIFGCGQGGESTVSGWRFRADPGAC
>KAH3655939.1
QCPASNTKKQTCRVESQYASSDGAADDSPAIQAAFDKCASNGIIAFNLGVDYNVLTPINA
SNLCDVDIHMYGNLNLPRNVTYVQELYNKTVGASDDNLHWFLFGGERVNYTGTANVTSGW
IKSYGQEWWNLSAPNGTGTPGRPHLSYWNVTDLSINHLKHLKPIAWSHRLEGKNIHVQNS
VIEAQTDQQTNESKMR
>KAH3655953.1
SGLGLSDSGTAASCTGSQGCCIPSCLVDVSDFYGCNGNVAFSGTCQQNYDNPRNTQDVGG
CSDVQVTFLKDPSGNPVIDLYYKPNKTYDRYSFSNCRQPTEGGSQCAPRGGGCDTKQILT
GAQG
>KAH3656006.1
QTDDSSSETYISSVCAPTNSTGFPDWNAPCNAAQAIQVQCMYGESYFQELLNQYGNPGKR
QARNEDVPMQPNAAQRTCICQSQFWNQANGCADCYKGHGLSEAEAGITNKDITSISSQYC
AASSTPTLGLADWLFQYADSMASASPTATAKSSSFSDPIANKTEVSLYFTPSVTGSAAYI
VAQATGSATSKVNSVSGQIRPTAGGRASGTTSGNGAGKTEAAAVAGLIGVAGLVALL
>KAH3656044.1
ICLTDANADLVANNFATLFSNYSEAFANKTLAVDYTDQTDSVSWLISNGTACSKPLGALS
FSSRAGLEAAQAMQPNLPFVVENIFHDCTNVFIRWEFDVKPQQVQGIAILQTVPNTQCEE
EAESQPYLIKNVFSEFNTAAFITKPWILSWHLSLWCGSQMETYLVSLT
>KAH3656051.1
QDTAADIQVEDNIGDTPQNPAKPDIADVNVEDMQNYLASGGNQQWKTGSSDPKPLNVDVN
VSFPDAEIFGVKLVNGRPTRALFHIANNEDTDINVLLGLGALLTPLGTPGAPEVPQVVRN
MTGAKFGTVIAPKSKETLTYSFSNVMQPQDLTLELQTVIAKGQNMFTLTVFSESVSIVEA
PTSILDPQIIFLYLLLAGIFGGTCYFIYNVWITQLFPQKKRGGKGGERAKRSSGGSKPVD
PSEQVAVVGADGPAVTTGSKTYDESWIPASHLQRPQAKRVGSGRPKSRAA
>KAH3656077.1
APAAMEPVNVVYEAPSFGDAFGIGASGGAVSALHNQVSASQGRVYIGGKQDQPTNCSSAQ
TVHDFATFAWYSDKQLYLYTNSNPVQQVWSDAGYDGLVGYSTDKESKPPGESLAKFEIDA
TSRLVTFNGVGPKACPGGETADQYGIWFSDSDRPGNLDGCFAVELKAYKTPARDSCTYSH
LPSCEEALEGCGSMKDPIGM
>KAH3656131.1
VPAPAANLVRDLATFVKFAETVTVDPNSTVSDWFGVDLVTNALGVCNITGYEAVAGIGLN
GAGLGENLKLEGFMSELLDITFFHANSNGFTGSIPDVSRLMCLYEIDLSNNFLSGEFPTT
VLDAPLTFLDLRFNKLEGELPKELFTKTDMDVIFLNNNLLSGEIPPTGNISTLYITLANN
EFTGKIPADLANNKGLKEILLLGNQLEDNVPEELCALDLDVLDVSDNIKLSGKLGPKCKK
LVDSGVLNINGTALEV
>KAH3656133.1
NLQARAELSESPDLEITSLVIDKVEGGNLTISFQLYNPDTLSGNNATCNGTWLSTTEGNP
QEDYELCGDTKLAWGFDAYTDVNDFILNIEDRFTDPAVGKPPYDQVTVFGVVTFNDTNLE
CEAMGDATCKSKKDTVVEAPIYATTA
>KAH3656195.1
QQCYYPDGTAAIDVPCNSSAPASACCTSYGFCLSNGLCLDNGILSRGSCTDKNWDDPACA
QYCKNDNPSGGQYLMACSNEKFTCGFFPENCGVNSSLFAISNAGSLILRSSQLTSAMEAG
GIDRDLLQQANATNPTANATPAALPVADGGYTVGAMAGVGVGVGVPLLIAVVFLAYMVMR
ERRKYRAVSDTLNTMQAQMNQPTSSWSAYTGTAAAPKRVSRPGAAELPSNVLQELESPVA
TRDNMDVKPYENDMAKTGAL
>KAH3656211.1
RGDNKPGQFNYICEDIPCDEEGVDSWILQACIGIGGTELTAHGGIYDTTGELVGRTAICL
CARGQTKAHDYNISGDYPPGVAHLTFDVRAPYWCQSSG
>KAH3656212.1
APAPVFEISKRQDPSGTVDACKGSDCADCPLYFSTGTGYPECTYYDTQQLKDKGYPSDEN
GMVDVFFSAPPLVDNTFLIQFCCGTSDCTAAGAPTKRSPNPANAGLGKRGLSTLLLHDRN
GTVIEPQTFAPTAVKERTIQKRDCGGFTATNGPYTKAGPISIILDEVTCGPTESCSATES
KTVEQSFSVDVGVSVGDPFGIISASIGITWEKSISRSFSAQYMFGAGETGYVTFIPILTC
VDGYYTGDCDDSGKQITACAASSSGGAMAGDIRGVVVRGA
>KAH3656226.1
DFKPRVSDLPSKCQTVYTETIDGCSPTDFTASTCSTGCVKALQALVADVKSACGNEDISG
ENVIAAFLNNAGPQGLCTNANAVLGSGSTTTSPASSSKPSPSSSATPTSSRQASSTSSEV
TTSTAASSTKTATSLESATSTPSSSIATDPSSSPTATPTQAASHSSSNGNSGGGSPFDTE
GNMHSAATAIENTVAMMLLAVLVALAGALR
>KAH3656270.1
CANYEDCKCHVPGTDLQNNEATQKACDQYARDHNAQAKFSADPHHQCTTSGLSNGVIDNC
DFDTACKAQGDFEQYCWHKVGPFD
>KAH3656275.1
YSLEARRTQGNNVTIVSLEKARNSTGGSGSVAAAGTLQPFGGIGIGCGVNWDNKVGYGGG
LTAGSEAFGLGGGYKITPDTMEIGNGIGINGKHNATADVLFKGSRNGTFELKFESTANFA
CVPSNNGTVYSVVCSTVTGKAAYLDVDAEVNV
>KAH3656368.1
QNNQNQDDQADQSVAGLASVISVLQTALPSSLIQEALTNSAAVASDISAEFAAGSTPAWF
TALPTDVQTYLVPSQLYPNATATGTLISVGPTNSANATGYGNSTRSSSTSGRSTNTVTAT
ETGEGSEETGASATQGESSSSSSAGASMPSAIVGMGLAGAVGLVGVLAL
>KAH3656377.1
TLYFNATLSADNTISVHSWDDSNNNGGQNPEDIVCKGDNLQPTAQDPVTWTVDCTSLDNA
KSDTVFDVFLNPDNKRFIDVIYRYSNPNAQGLNEVGGGENPDEFYFNFRVGSVDGKFFKS
REFGAQQDILNLVKPESLKNPCDSLDTC
>KAH3656389.1
SWHLVIACVNGAPINSHYGMLSTEMNLTSCNHPSNIRNAVGTRSSVAMADLVTAVVLCSD
TPPPVALTTEWLRCHRCNAVRCTARTTRSKEASNQRFFIPISPMCIPPIKWVSLAAN
>KAH3656526.1
QEASTTEAPTVLPVISGSVTVSSTYTYSNTLTNFLSLTNSDGVVTGMPTLSNAGPQVAVT
SQPAAETNVGTVATIPAGLPTGITAIAHGGSNTSTSFFTVSVGPSTTVVLSSTSSTSSAG
SGSGSGSETGASGSGGQNPSATGSAGASESSSAADAVKVASGAVLGLGALFVALL
>KAH3656567.1
QDIHQPSGTYTASNHEKDWLSRETREHWMRYALGALDTLLATPCPFAAFGTVIVNHTRHD
ELGDLVCIGANNIMTGNPTLHAQALGAFSDLSLYTTAEPCPMCAAALRWAGLRECVFGTS
IPTLIGHGWPQIPLRTREIFERSDTITDAYFAWQFNSDHACPKGCKRPPNSTDMCVVNVN
GSDQVRIEL
>KAH3656651.1
SQDLTNPAPTCTSTITHRPAGCCPPRAGHTALSYTDCHGCDLEVITRGPQCLCAPTPVKP
MTTTTKPCTSVVTELTRPCGDCGMGSVDVTTALNCKGCALSTTTVAAGGVGICACPTAPG
MRGVFVCKAEATLS
>KAH3656702.1
TSSTLYFTRVPSPITAGQQTALTYATGDTTSPVTILLRKGNPGDLKTVATLTDSATNGQY
IWSVDRSLENGADYALEIKQGNELNYFGPFQIQGGGQGGSSSSSSASGSMTSHGSSSAIA
TMTVSQNSSAITTATISAGTGTSMSRNQTMSSATLTRTSSESATETPAGTSGAGFQGSQT
SASAPASTGAASSLVATGGSALALAFGAVAAIFFC
>KAH3656703.1
NPFKNPVGGRQAAAGQSLTLEWNPTTDGTVSLILRSGSSGNLAEGTPIASNIPNSGSYTW
DIPSDIVRGADYTVEIVADSDSSETNFTPPFAVDSTNTTPASTSADSSSAAVTARPSAFP
LPSGVTIDTVAHSSTASNTESATNTESSASATDSSESSTMITGTSSRASSSQAPTATGDA
VTTGPATQTGAAARATAAAGFLGVVALGALAL
>KAH3656856.1
ASCGSTCYSKADCAGSTCGDCTSYGPGYHGTCYQADAAVV
>KAH3656913.1
VPTESYLPEMGDGSGENMCGNQQKAACCNGDNQAGGQAGLIGGLLGGLLGGDCTLSVLGG
VCSQGSVACCPTTNVNSQSLVSLGSVCVPISL
>KAH3656926.1
NSYIVSLFTSHKNWITEASATVILPAVPHSVKGDASIWSGITMAGPNLTGDLLQGVSSNA
PKTDTFCGRTIGGCSEYCGTRTDGWCGFAYTLLEDPDDAAIIGATMPDVKPGAEVRTHCY
GQHGAIFDIAIECAMGDCAPVPAHTWTSISIVLDTADLSFKHHGPWGYNATGGEMSTEDG
GKTWNIAKLHVPQQKPCIDKVTFKGRYCPDVEWPEHATVDMNVTEVPALSG
>KAH3656967.1
IVAVIKAIISGIVAIFYAIASVLTCGKVKRRRATTSAV
>KAH3657036.1
QTPDSQCFWKRDRTQKATPGTPAITPQRTLAAHSFVASRDLSVARIHSAIIPAATTVGVD
GILADVHGSWNDPVCTRSCTRFNNTWVQWEPTDQVWRCCGDDICNGNPSNVTFKAVTPEN
WIAVPSAATTTSTSTTATRIPTGAAAAAGSNDNNNGTKDQKQDSGGLSTGAQAGIGVGLG
IVGLAAIVGAGMWFLRKRRRSSAAHPNHDAEQMKQAPVHGGSQHAPAYEAPMQEHKQPNQ
QIRSELPSSGVHAPTELGSERAVAELPGDDGGR
>KAH3657085.1
APTAQAPPSYSSPPAPQPLGISLSTDAHCSTLTSSTPTSLVNGTCYPVPSGFASMEVYAP
PIHGLLTVFATGECVVGNDTQYFSTEYRGCMGLKGEGRGIMYTAQA
>KAH3657101.1
VPDPVAGAMNVIAARGNDIAARGIDKQISEHKKDCAKDPSLLKCSHESNVALIKEYCKQA
KKNKKSIPSGVHCP
>KAH3657155.1
TPPANAAAGLPPAIELPDSPAYRNNITSIARTGTGLPPAPIVRTEKSQASLNVPCQTCPT
YNSPRVESTQASLAGPGKPTPSDPHPSGPKITEPSATKQSQVNPETPTASPSSPPPEETT
PPAASTVPRIPIPERTRTTLDAPSAPYTIGPSYTIIPGSSAIVVSGTTYSAAATGTEVYV
NGQVVSTSTVTIGGTAGAVGTATSSGGGEDAGGIATESGSEAALQTGGSVEGKGRAVEVV
GFAAGVVMLVVAMI
>KAH3657164.1
RNAGNSPGSNRCDASTFNNGQDFDIPQAPVNDCRQMVENINRDSQFSVSHSWARPFGGYG
DCAFNVRVIAGWRNGLVGGADAVDLLTDSVKNFGEANKVSSKGTYNQIVSAEGEVTCDSV
DRGGQVRVQWIVASSSYNPSNDD
>KAH3657191.1
YYNDCKCHDKANGLQDDAATEFACGLTTGATYSVDPHHQCHLSGDGIKNSAWEDSCNEYA
KNQNNGKVYFQWCWNKPGNIS
>KAH3657238.1
EYLLQSNFTGPSFLDNFDFYTSWDPTFGYVHYVDRATAEQYGMINVSVAGGPAIFGAEHT
QVLDP
>KAH3657247.1
LPIAADSAPSKINQESGFISAIGSTLGSITGNGSGNKGNSAGSGNSADGSGNGSANPGSG
NSFGNGNSPVTGSNNGNNSGNGNGSGNTVNVSPFIDPTINIL
>KAH3657253.1
LQLPDLQPFLSALPNLLQDWIPQALQNDTAHELLKRQYSNTCPTGFASCANLGAPQLCCM
SSAVCSADYAGHVACCPSGAACTGTITGIVSSGTMNGDGVIVGGGAAATGTSNGGGLVGG
PSATTTSFQFASSTQSNNGGLVEATTTGNGFIVAGSSTVATPGAGVRTADIPYAIKVVLN
MLDYLPI
>KAH3657266.1
VVPRVNDVPSPVPVARPGAIIEAQEPTGTATASWISHSNMTSTATSSVTTAAPTSLPGVP
EGGCVPASICVDKATMMDCGSGLVRKRYGGCYDKNFCHATTSYLDPTCG
>KAH3657268.1
QRSTVRHFYSPDPNGEYARQVGFTGASNLWGYGLSQNLSGTVPMYDLPAPHHQNLSNMPP
GTAAATSNKTNTYSPPPPPARMPPASYSKGTVGTQCSSTPTKFQVRSLWIVT
>KAH3657335.1
GTGCCFHLTAEGGPGGRVDQLFDGQNRIGQTGLPEGQYCINGNGGLTDSHGRGCIITPPT
GQWQCDAGATPTPGFSVGSDGKIAMNGSTSFYGAPTGDNGGWNIYDKPLHGEPKTTGVTL
TADNCDATKQPPPAPAPPKSACPAELPSKIKDFEFPHLIVPVDSKHPDQSYGTSYNGTAE
GTVSSIFNFDIPLSTKGKTCNLKFLFPEQKDLETSAFEYGGDGQFQLSVLGAPATESTTY
ATAPKVEKDLGLTFLRTPGSFTLAPGTAVEIASVPCPAGERFGIWLQPVGNAKLNFFQDY
NPCPIGLYVVPQ
>KAH3657352.1
APYSWQVSNLDAGCQDGQCSYLFDVSSLEYVDIPKFSAQCTARTMRRDSTYRKCQLDGEQ
SGNMKRQSGPRRVEKVEASLSLTPRAPDDTVFSVKVTANDGNGVVTWWYGNVTRQPYGYY
ERTSDFNVIPEVGGSAAA
>KAH3657364.1
AEAPAPPAYNQQSMTSATTTYTITRTLSRVVETVTATRNGTTATYESTSTVPATTLVSAA
PTGYGNATLPGTAATASATFYPPPPSQGGAGKAEAAGIAVAIGIIGMLAL
>KAH3657439.1
QDSPNANTATGTSAVSAAQATAATYNGSSKYKPGKYVRKHNPPVIYNANTNSRRLSYQKN
LTKFYEDLENERLPQWSFITPNMTSDGHDTSVTTAGTWSKNFLQPLLSNEYFMRRTLVLL
TFDENHTYNIGNRVFSILFGGAVPESLHGTTDKQYYNHYSDISTVEANWNLHTLGRWDVG
ANVFKIVADKTGDLYRACEGVSGDQPTTFLNSSFAGPFNTGFSSAAYPIPNLHAVSPNTG
RTVLPSIAKQYRSSQDSTQMYYNDGVDIPDGQHPPKGYKVNTAAN
>KAH3657583.1
DVTGVTVTQYPTTCSASPVAPAAPTYGGETPIDTTVTLSSTITTGATETIPVAPTTTETP
PPAPPASETTVPVVTSPSDTVIPPPGTETPPPAPGPTDTGVPPEATTSFSTNTANPVEGS
STASAPTTASTTEAPPADSSTEGAPQQTGGADSFKQPSIMGLGAAVAALLII
>KAH3657612.1
LPTVPIPDDGSWAPGKYEGPGTPYDNGQWTEDKYPTKRADDGAWYPGKYEGPNTPYDDGS
WSKEKYPTKRADDGSWQPGKYEGGNTGYDSGKWE
>KAH3657677.1
QMTLNDIPECGRNCVNAMIGKSQTLGCQAADASCLCGNANFGYGLRDCSNEACGSTIGQQ
VVSYGVQYCQQALGSASNAQSAGASSVLAGAAGASGADASGSGTAAATQTEGGDNDASQT
GSAITTSALTALVSQSDTTFTTTTGSTTIYEGQETGGAGGIGGAISSATDSAASAASSAE
SSASDAAGSAMTSASDAADSAMSSASEAANSASDAAASATDSSSAAGAMITAAPMLAMGA
LAALAAM
>KAH3657733.1
KPTHFGAKIHYKENCSALIEDDDWIISDLVEFQPKIAHLSPFLAFNVRDINKGLQINTTC
SIVLSSGSNSTLHNPNLFHVCENRNMRFQYSNGSIEMSRLYRDPCLGDYPYDSAIAWGHA
TANFTTTKTAGGSLRTATQVHVPITSLS
>KAH3657759.1
ADAPAAYGEASTAEEYPGAVTQIDDGQIQAPTGSYDLPSPTTSAVVETSAVETTSAVEAP
PAYSSVEISSSTEAAPVSSASASSVPVPVVAVTSAPAVTTSVSVVTTAPVVANSTAPYPT
GSGNTTTLATSASTITTTESKSASSTEADAVGGSTSPAAATQTGAATAIQFSAGFAAIAG
LFAFLA
>KAH3657838.1
AQQAPAPPSYGPAPVPAEHPTSPEQPQPEQPKAPSPAPPSYAPPAAPPAAPPAQPEMPPK
APVQPPVVIVTTTCSEVPVATPPAPVQPPVQPQPQPPVQPQPPAVPEHPVQPQPQPPAQP
NVPVSPNMPPQPEQPPAYQPPAQPNVPVTPVSPNMPQPPAPPAYQPPVQPNVPVSPNVPQ
PPAPPAYQPPAQPNVPVSPNQPQAPPYPVPSASVPVAPYPTGTAPPTFQPTGTAYVPKPS
GTPITPYEGSASNLNAFGLLAGAGAAVALFI
>KAH3657916.1
FPSQLWPRMALDFDPKESQHNCMYCWFNESCDQTSKGCCHCCYPFKQDC
>KAH3657932.1
LMTPKLVGLSGYQEMRLEKRTDIAACIACGLSFCIPSPACDVCPCCSGDKCTNEGSKHEG
AAGLD
>KAH3657960.1
ATTRRRPTAERATSAATAAATTARSTRNSSRKSSTSNPTISAFVRAYTAGWKASVIDVSA
CETTLQLECDGANNDLCKADSGITVAATQKPGFYVLDYTTPGTRVIDACALTTSSQAVCT
ATVIANGTGTITDAPVTSTSVIYARIPVTAGEDRLRSAGASCTASSNAAVPTGVKGLVLY
QLVAPLGAGVVAALAI
>KAH3657969.1
ARTFFDTDNHTLPADERVNNSLFSRTQKMQLQFYSTH
>KAH3657995.1
VPNTAWQGGSYGGWGKNKSPSWNPGRDSKCLSDSEAQAVADNFKESIAAYSDALADAAFT
TDFQDYSDSVIELIDNGCPNSPVALGTATFDSLASFKAGQGAQPPIPFEILNIWHNCDTI
TIRWVSAQTPAQVTGIIVIEAAYENDRWMIETVFSEFNSGAWLVNLGIFKPSSCTA
>KAH3658012.1
WSIDFYTGDKCGYSPEPFNRTTYHGPHQKKDVGNCLAAGDPRDGYDCDFWHDGGVRDDCT
APMQTGRAGLPASWFYPIGTICCVGFETLDECEWDECKYQPNLCIKGSWYNPKFEITEEW
PFVTFYCYDGCPMADCEAFMEANDIDAGEDGMNVGP
>KAH3658081.1
AAMAADPQDGLSGISCPENRWHVCYAAGACEKHQRPHACATGFARHPHCPREMTGCDADC
CNLCESTNVGYGNAC
>KAH3658133.1
SPIPRSVKPICAQNLVTIAPDTASCEGAAYPDECRTAPVAAPSIAKSFETFNLHSFGAQA
AAVAIQLFESGDFKYNKNHFPAPGRSGQGTRNMQSPAFNEKYAEYLTSVPDSGISQAQFE
AAKAEGAAAVLELVNTDRWSFGSAAWFIDTQCSDAVKQGLDAGTVAGFSTYITECVGTTL
TDDRTAGWQKVVALGRW
>KAH3658211.1
APTTLDPNPDVLATLNSKTSTSSSRLLVPAPNTQNCLAAKHGVGNTVRVCYTITIGAIFD
DGKGCDGVHDHVDSGTDGRLNHYTWECTGESGDGNEDYTRLYFCLLGSKDVSGMNEELEG
NFAVA
>KAH3658255.1
APASSSVEPVTRQAVATDYATCTVGHIGNTNLAAYDVHIGRPYNGGAGCGYIYYALSRTV
TINDYKCLDDAAHTGTALYLTTEDNAASNDQIIFGLQNAYPMIPFKAHRICFKFYDKRSE
QEPSKRSTPEPENPWCIWGGMHYLSVNDITTGNDIFDGSKDFCAAHHGAIPTTHSSTQEY
KIAPDRSVLFSMSNFCEGVEITEKECMDHFWTAGNSCVDDKIYSEGVRMYGATFMTECYG
FSVVPFYPAGRVEPLPLSQCHAITCAPGAEGDATCRSSGCANGCSSDSKCVA
>KAH3658353.1
MPQGKAPPMPASSECQASYPGTFQIQVVNVTSSSNMVKRQDQSGTLRLTLNNGVLKDEQD
RTGNIVANNQFQFDKPIQDNAKITEGWAACPNGTLVLGSDAVFKQCLSGNFYNLYDENGA
GQCNEIYIQIINGGGAASAAPSATSAASVTQIGDGQAQAATSAAPVTQIGDGQVQASTGA
VPVTQIGDGQIQAPTGSPVTQIGDGQIQAPTGSPVTQIGDGQIQAPTGAPVTQIGDGQIQ
APTNGTSRPMPSVQPYTGAAAIPTAVGSAFGLAIGAVAMAML
>KAH3658356.1
GSVGRAKVVNKCDYDVYLCNVPASGGGYQQIDKTLSAGDSYTQQWTSLSNDNGWSIKLSQ
DGDNFGGHIMQYEYTFHNDGIIWYDLSCVDGNPWDKDWEITANGSECSPKQQAYRYSTDD
AYGMQSCASDAEITVTLCTGLSADNGTSTGSSGSDTGSDSEPSAPSYQARSSSAPAAPAY
QAPASTPPTLATYAAPTYGYNWKNDDAQKSAHPPTTFATSTTAVVADHYGNMVTVVETAL
ETAYVTATAYAEKARRHQHHPHGHADHHT
>KAH3658396.1
DPSFRFSEYGNGDTTCSPDNLISPSVSIDDGFGGCKQFPANTNSVQYALLEGSRAGCIVK
LFTNNACNESADSEHVPAVGETKCQPPIGGGWQSVQVTCP
>KAH3658434.1
TPIANARGVAPLGTLPQRRNGGELSTGNLEGDQSADAVENNKVIQRRDGGQLSTGDLEGD
RSADALENNNVIQ
>PSPTO_0104
ARLGGLADRSGNQFSE
>PSPTO_0106
ADNARSPDDIIATHCVACHSVGLLKAPKIGDTAAWEERANKAGGLDGLLASTLKGLSIMP
PKGSCADCTDDELKNAIRSMSGLE
>PSPTO_0389
MSTPQQNDPWNRWVCDSNAEVNWRYIDSAKKEVDVRLNQSDQVFRLKAEPGAASGTLYSN
NVLAFVNKGSEGLIYWDATNDLIGRGCKAR
>PSPTO_0679
YEKGDFIVRAGAAHVQPNEDSGEVRLDGAKVSGTKSTLDGDTQLGLTFAYMLTNHIGIEL
LAATPFNHTVSVKGLGPGLDGKLADVKHLPPTLSLQYYPMEPSSRFQPYAGVGINYTTFF
DNDLTSDRKSQGFSNLKLKDSVGLAAQLGMDYMITDNVLVNASVWYVDINTEATVDGPSA
LAVGQTKVDVDIDPWVYMVGVGYKF
>PSPTO_0731
RTLDAAKPGAPVVYAGTRLNLYALQGGCCAADRFGAEAPGYPGLDLPGSALLDTLLLPLS
LLTAAGVGVRATGGL
>PSPTO_0739
QSDNPYVASSLPMPPAPPQAAKTLDLSAYPAPPRDYGKYRTWGWLNGQLPPGTAWVDSAQ
VVEALSNGLDQRGLRPARSNQPADLYVSATTRQETRLRQVREDYDPYYGGGSGYGRYDGY
RPGYGGYASVPVVRTYQENVMVVQINLIDARTGQPVWSASADARASNNLADRSSALRQAV
QQALSAYPPS
>PSPTO_0811
IPSFTSSIQSNKADTELSDLQRALNYARLEAINRGVTVRIAPTSGTAWTGELQVYLASDT
KATPTALRKVAAMSSGGTLVATNSVAAIDFNNLGGLINPAAAVVMTYTRGTIVRTMNICL
TGRIVLNGGC
>PSPTO_0816
YPSYTEYVKRTQRSAVASLLSEQVQALERFYSQKGNYADYKGVVGGNAYYTITPVLNATD
FTLTAAPTGGTMMAGDKCGSFVITNTGARSNSGATTGVTTKDCWGR
>PSPTO_0849
GTVTSATLAASTLSPDCLEYKVVGICYWLLCTPFGCKVKTSTKVRHYVPDAVVSSYSNTG
ENPWVEVSSLSSPTSFAQDGGDGTTSHNNEDNLAKFKNTDVIGHPGGATFSKFASASGYA
CQGAATPYMPYLLSTLDTIAWRYGVPESAYPEALIPGQREVGGLTSGDMWGSLYPRSGFI
HQADDYKAAAVIAQRAGDVVTRRGQIHIYQPLLAKPQSGYWPAGELIETDASTGKWQELT
PTLSQSCAVFPNSQPRVQATDGGYAWALWRPYSCCKRQGQTFLGSTDFQ
>PSPTO_0894
LDQAMSVTNGVIDQTGDVLSGDFRGLTDAKETTLTEIWGDWQTNEVTAKEKWDARTLIIP
GVVQRITKTGTIVGQNQIAVIFSDPRNPKCTGQGLTRDDLLVNKKKISAFKKGDKILMKG
VLGTSESKWTDNDSCWLSFDKAEFTLQK
>PSPTO_0895
GNPLGALDSLTGDSKYAPEFIKANIIANKSTKASIREKFGAPNSVRDNLGNNSSTWSYDR
RESGLNTIKKMAIKYSNRYGSGTAASSVLQGESRVGDAQEILDDTGTVTGSNAPGQKTVI
NEIDIDFKGDVVSSFRTY
>PSPTO_0900
GFFSASQYQTNARPAPNGVTAALAGQEVETTLPETAARRKTRVGSVVRREKPCAVLQSVL
ARTASEAFKRL
>PSPTO_0927
IPSYQNYAKKAAYTEVLAAMASVKTAVGVCAAQQGTVADCDTAAKVGVTLPSGATTGAVN
KMEITATSAAITATPNAFKGILTTDTCSLTPAIAAAGSPVTWSYTGACVTNGYVKN
>PSPTO_0978
VERGSIPVVDSSSKVSNSERAAASRNGTYRSTAPVQQQPQAVPQDNGVVVMVPGAAGAGA
GESFSAPASQAPFSVNTPPVDAAPVNQAPINPAPVNNSYSMPAASAPTGIPSSGGGLSED
EQLDGPVLALLTTAQQQQGSGDLNGASSSLERAQRVAPREPQVLYRLAQVRLAQGDAAQA
EQLARRGLTYANGRASLQASLWGLIAQSREKQGDAAGAALARQKAR
>PSPTO_1031
DHLMEPLHDNLTRQGAIVHSIGACGASAGDWLITKKVDCGAEQKGNGKIVIKGRDATTTP
IGELIAADKPDLVVIVIGDTMASYDKPSFPKAWAWQSVTGLTKAIAATGTKCAWVGPAWG
KVGGMYQKNDARTQLMSQFLASNVAPCTYIDSLSFSKPGQWITTDGQHFTVAGYKSWGTA
IGDALGKLPVTSVSAAGAKQ
>PSPTO_1032
ADIALYPTGPAQDSAFIRFINATAAPLQVVAQEGQAPLQLDAAKPVSLFFPVQASSSIKG
TLISGEKKLPMDVSVEPGEFATVVLTTQPDGSLVPVTVREQPDDFNGLKASLAFFSLDAG
CAQASLRPAGRTADVFKAIPTGTLQRRSINPVSLSVQLVCANATVGAPLNLGDLKAGERY
SILLVPSATGPRLLSATDTLSN
>PSPTO_1138
AHSPQQLSPTPKLNAQLAAVGRGQPVVVRVVDGRPGPTLGTRGGMYPETSAISVTGADIV
PKLQAQAESAVRLLGFTPTQGGNAPQLTVTLADLKYQSPKEGLYVTEATISSTFRADVRN
NGRSYSGRYAASLDQRFGMAPNQETNTKLVSDVLSDALTRVFQDPTIGSTLAQ
>PSPTO_1164
NPYDNQGQAQSSGGMSKTAKYGGLGALAGAVAGAAIDHNNRGKGALIGAAVAGAASAGYG
YYADKQEAALRASMANTGVEVQRQGDQIKLIMPGNITFATDSSAIASSFYSPLNNLANSL
KQFNQNNIEIIGYTDSTGSRQHNMDLSQQRAQSVATYLTSQGVDQSHLSVRGAGPDQPIA
SNADANGRAQNRRVEVNLKPIPGQQY
>PSPTO_1233
GDSALYGPTAPKGSTFVRVYNASSAEISASVGNTNLNEVAPLGSTAFSFMPQGDYTAKLG
SQSVPVKLASDHYYTLVNNASGKPQLVEEPPFKNKQKSLVRVQNLSDKSLTLKTADGKTE
VVNTVAAKGTGEREINPVKVSLALYDGDKKVTDVKPVALERGEAAVLYITGSGSSLSPVW
VKPPVATR
>PSPTO_1252
VTPPPTVDYSAFKESKPRSILVLPPVNESPDVKATYSTFAQVTYPLAESGYYVLPVALVD
ETFRNNGLTNANDIQATSPAKLREIFGADAALYITVKQYGTSYVVISSQTVVTVTAKLVD
LRTGTALWTGAASASSEEGGNNSGGGLVGMLITAAVKQIINSATDAGDPIAGIASNRLLT
AGRPAGLLYGPRSPKYGSD
>PSPTO_1311
AIVAIPLLAAPAFSWAKDGVLSLHGSIVNSSCSVSRSDVTTSDAHSRVLEVAPGVNMRVN
TEHNACGDQAVPFVAHYQAIPVTAQTGGDARPDAVVITLSYQ
>PSPTO_1312
ANNGKIIFNGTLTNISCDVGPGAGVSAGTNPGEINVDLGNVSFSDIGVSSENRFETAMPI
QLLVNCSAGADQYNMVKMRLTARNGSGLDNNDAKLLRTTGAADGVGIGLLNASSVLMDLS
GTETIDTTLIKDGVSGATAEINFGAVYVLNGTPTNPGNADGFLPFVMDYE
>PSPTO_1338
ASLDVPINLVSADGAPKLIGSVTVSETEYGLLFTPKLNGLPAGIHGFHVHENGSCEAGTK
DGVKVAALAAGGHFDPAKTGKHLGPYARGHLGDLPALYVTADGTADYPVLAPRLKKLSEI
KGHALMVHAGGDNHADMPKPLGGGGDRAACGVI
>PSPTO_1410
VNDCDLDNDNSTGATCGGNDKDLDNDNVTDAAFGGNDKDMDNDHHTDAAFGGNDKDLDND
HHTDAAFGGNDKDLDNDNKTDAAFGGNDRDLDNDNNTDNYNGTPSAAKK
>PSPTO_1417
TYSLVKGGPEYADVLAVEPINQQIKTPREVCKDVTVTRQAPVKDQHQIVGSVIGAVAGGL
LGNQVGGGNGKKLATVAGAVGGGYAGNKVQEGMQERDTYTTTQNRCTTVNDVSDKVVGYN
VKYKLNEKVGQVRMASDPGSRIPVDKEGQLILGQAQ
>PSPTO_1445
DSFITRALDKPVPGGVAVIDLGTGAQAPTATYQGKPVLVVKEQGTRWLAIVGIPLTVKPG
TQQVTSGGRTMSFTVGSKKYPEQHITLKNKRQVNPNPEDNKRIEGELAEQIRAYRSFSPG
TPSNLILDKPVNGPLSSKFGVRRFFNGEERNPHSGLDFAVPAGTPIKSPAAGKVILTGNY
FFNGNTVFVDHGQGFISMFCHLSKIDVKVGDQVPRGGVVGKVGATGRATGPHMHWNVSLN
DARVDPAIFIGAFQP
>PSPTO_1564
SPSGGVRVVDRNGNTVAQRPTVTTGQYVVRRGDTLFSIAFRYGWDWKALAARNQIPEPFT
IKPGQTIRFDGRSSSTSEVASGPSGTRPVTTTSTSTSSSGSVKTTVISKPITVVPVVIPP
SATTGTGPAGKSPTGWTWPSSGILIGKFSSNGSLNKGIDIAGDLGQPVLAASDGSVVYAG
SGLRGYGELIIIKHSDTYVSAYGHNRRLLVREGQQVKAGQTIAEMGSTGTDRVKLHFEIR
RQGKPVDPLGFLPRR
>PSPTO_1607
QTLPNSTLNNGASSNPYNSSIKRSNPNSRQGTESSVPRAPGPNIAPPVRKPTLENGGIGN
GYPTRQTSPRPSTPTTDPKRAN
>PSPTO_1647
GTTGLGCGFVAAGLRGFFVRLAGLLLAGCVGSDDSVSGAAEGLS
>PSPTO_1941
PTAKPNDPYYAPVLPRTPMSAASNNGAIYQAGFEQNLYGDRKAFRVGDIITITLSERMAA
SKAATSAMSKDSTNSIGLTSLFGSGLTTNNPIGGNDLSLSAGYNGARTTKGDGKAAQSNS
LTGSVTVTVADVLPNGILSVRGEKWMTLNTGDELVRIAGLVRADDIATDNTVSSTRIADA
RITYSGTGAFADTSQPGWFDRFFLSPLFPF
>PSPTO_1995
GQYDDMEGPAHSILFDDPPPADQHPPAHHTPGTDEKHDV
>PSPTO_2036
CWPFWPGPGGGGPGGGGGGHHQGGGGGGPGFGPGGGER
>PSPTO_2115
AESDPWEGINRSIFSFNDTLDAYTLKPLAKGYQYIAPQFVEDGIHNFFSNIGDVGNLANN
VLQAKPEAAGVDTARLIVNTTFGLLGFIDVGTRMGLQRSDEDFGQTLGYWGVPSGPFVVI
PLLGPSTVRDAIAKYPDTYTSPYRYIDHVPTRNTALGVNLVDTRASLLSAERLVSGDRYT
FIRNAYLQNREFKVKDGQVEDDF
>PSPTO_2230
NTGTINFEGQITGSTCPIEVVNPGDGAVGNLVKMGSVDAGRFTAVGQEYSGKSFALRVKD
NGSCGLTGTADVATVKFDGAADGSSSYFAVTPTADGATGVAIAIRDFSGDSIEPGTESAP
YPLVVGGVTDMTFDAYYRSTAATVTPGTASADINFTVAIN
>PSPTO_2375
SDSGAASAVKADAPASNAIPGRCDAGLGQFAVGKPASIDLLSQVRTRTGSQDARILGPDD
MVTLEYRSERVNVNTDASGKVTRINCG
>PSPTO_2377
AMDGATRSTFTQECVAAAKQQKLDDKTAKAHCECGAKQVDSHFTDKEIASLGATDVAPPA
ALTAKLQKLVAENCTAAK
>PSPTO_2399
KELTIGLAVANLQADFFNQIKQSVEAEGKARGVKIITVDAQGNSSTQVSQIEDLITRQID
ALIYIPAGATAAGVPVKAAKAAGIPVIAVDRNAPDAPGDTFIASDSVAGAKALAEYVGKV
TDGKGRIAILQGQLGTTPENDRAKGFQEGLKGFPGLKVVAEQPAEWAQDKGFAVAQDLLQ
RDPNITVFFGRADAMALGAAQAVKVANLSQPVVVVGFDGDVAGLKAVASGVLQATMTQQT
QKMGRMAVASALDLKAGKAVPKEQLLETVLTTKDNVAPFLQQHP
>PSPTO_2550
HYRFSDDQYRALGSPEPVNRDN
>PSPTO_2609
DTKVDDAWVRATVPGQPATGAFMHITSSTDSKLVDVTSPVAKTVQIHQMSMKGDVMSMQR
VSSVDLPAGKPVVFDANGYHVMFMGLLAQVKEGDKVPLTLIVEDAKGVKESIQVTAVAKS
LTTDEHGGHGDHSGH
>PSPTO_2698
ASNSDAGSTPAASHDTFARHGSIAALMSAAHQQMPDIAWAAYAAGELKCLLGQGDDKVVW
PAHIAAEDFDTFCNHLQLHC
>PSPTO_2774
APSSSARSAGPSKVLSSAKQASAVAQCIQVTWQNEAMFGTSSDVFLHDLAGGGFTVFTTE
SKYFADVQSKGPATAVEFYAPQGDAQAALRSAAIATCL
>PSPTO_2817
ATVTFEPGARTAWHTHPLGQTLIVTAGAGQVSDAEYASGFAPQP
>PSPTO_2849
AQDPETVFNQSCGICHNGQLHTAPKKGDKSAWAPRLDQGMDLLVERVTTGYSVMPPKGLC
MQCTPDDYKAVIEWMAK
>PSPTO_2998
GDSLASLPAITQALNTGASVAVVIDLGQCKSSVAGAEPSKTKGGKRIDAYRITPDGTLAF
SDTHFTLDRENKPIEQFIRYQIRADGTAGFSMTTLSVPGYQQVGNAVSYECAIGKGLSFF
AN
>PSPTO_3053
QDREGPQAGLGEQLASYGIQPHVQFTSLSMKNLDTGPRPYSFGNSGDLYIGADVDLATLS
GLDGAALHFEQTIFILDNGTGQPTGGEWQGAVGSYFGGAPLHNDIASNQLSLLTYKQKWL
DGQLDLHVGRTNGRRYFYIYNCETGVTCNDPILDASSGMLPPPFGAWGGYLKYQVNPRFY
VHAGAFESNPVDYLKKRKGLDFSTDDASGTSFLVGIGSKPGDNTTQYELNA
>PSPTO_3114
SNTYLKNGKQGLSIDCSGEAMSWASCYEKADASCAGTGYEIVGTDGTPQPAERDKTLGVD
VGNYKSRSVLVVCK
>PSPTO_3270
ESTTTTPETPINKNATKLPGTNTQPMDRTSSETPGAQTESKEAAAERSMKHDKTHGKHDK
SNVTEKTKTQ
>PSPTO_3436
TSKPVKQGKRGIHINCSGLSSSWAKCYELATNACTSKTFKIIAKSSDATEEPEDYPFGLN
PAGYTSRSMIIVCKKGTPLADPLPQD
>PSPTO_3531
GLPDDRAQIEAGQAAGRALAGKPLPPERIRPGDTLRIVRNSGEAPSISAFTANSIYELTL
FQVLNDGTFSYPYIGTVKAAGLTLQQLNDLLESKLQNVYRETALTINISQSPGNTVFVGG
AVRNSVTLPINVATNLNQAILGAGGVALDADAGQVALLRQEENGLYKTYFFDYSKFLWAD
AGGMSAPVLLKRGDIVFVPKSTVGNKVDGVSLYFNQLIPFAKSIGLGLNYELRSTN
>PSPTO_3583
AEPAATPDLTAEQTASQLRTLFFDASREGNNPMLDTFIEAHYDLNVRDEQGYTGLILAAY
HGHQDSVTRLIDAGADPCAKDNRGNTALMGAIFKGELSIAKQLVKADCGPDLTNNAGQTA
AMYAALFKRTEVLKALTDKGADLSIRDSMGNDVQGLSKGEFQALPNR
>PSPTO_3626
VQYPAPPHSQDPIINLPGGQQPGAPRPGTAPAEPAKAPAAAPKTSASFAPPPGGGSHWDP
RLGVYVMDDQPNTFYRQRTYYQWNNGWSWATNPNGPWQATDASGVPAGLGKQFSN
>PSPTO_3671
EGIFQWQSNSLTYLNGRDFAVNPEIQQTFTFEHADSWKYGDNFFFVDKIFYNGKKDATAG
DNTYYGEFSPRLSLGKIFGQKFEFGPISDVLIAATYEFGEGDNESYLIGPAFDLKIPGFD
YFQLNFYQRQTEGNRPGDGVWQITPVWSYTIPVGKSDVLIDGFMDWVVDNDKTSRGTYHS
NLHFNPQIKYDLGKALNYPERQLYVGIEYDYWTNKYGIKDSGSFDTDQNTASLLVKVFF
>PSPTO_3729
AITGCNEKEGNKENVANTKTTHYSSDKCAVDSIGGKTGSTVYVAKGMVQFNGWAIDTTNQ
SAPKEIRLRLTGYKGTATTFKNPTIVDRPDLVKAFGNEKFLKSGFSFTADLSSLESGGYS
VVTEIPGENSSLLCQSRILLVIE
>PSPTO_3895
KPVLHTATIDQHGNVVAQSSPWIKSVSYSSQKDYFATYKVLFKEGQFKKSPGFCSVSSID
TSDHERLFYGHAKLGGAATAEEVNVLGLMVGKRGASGDSSMSFQLACSN
>PSPTO_4090
AQDKATHVVLDTSFGQIEIELADTKAPVSTQNFLGYVDSGFYSNTIFHRVIPGFMVQGGG
FTQQLVQKPTKDPIKNEAQNGLHNVRGTIAMARTSDVNSATSQFFINTNDNAMLDNGTRD
FGYAVFGKVVKGMDVVDNIVNARTGNQKGMQNVPVDPILIKSAKRVN
>PSPTO_4115
NLTGDSYSRDEARTVQTVRMGTIESLRPVKIEGTKTPIGGVAGAVVGGVGGSAIGGGRGS
VVAAVIGAVAGGLLGSATEEGLTRTQGVEITVREDDGSMRAYVQQVQENEIFRVGERVRI
MSVNGTSRVSH
>PSPTO_4122
QPASAEDSAQGEALSPPASPKEGKGAYFSDWFNQDLTLIGSKDISFGPKPNDDIYLEYEY
FGRKGPFELYGYVDVPKILGIGNDNDKGVWDHGSPLFMEHEPRISIDYLAGRSLAVGPFK
EWYVAFDWIYDHGSNSANRANTLYSGLGTDIDTHSRVNLSANFYGRYQWENYGASNEYSW
DGYRAQLKYIVPISKFDNGASLTYIGFTNFDFGSDLKNDPARTGNSTVATNVLLYAFTHL
RFTLVGRYFHNGGNWQDGSELNFGDGNFRARSDGWGYYAGVGYQF
>PSPTO_4207
FAPTLALGDNGRLIATGGATSIEGSAGGGITPWAVITGYSEQGEWGATAFATHVNLPDYN
LDVAGLAVAYGNRVELSYAHQRFDISNLQHKLSLPDDNLSQDVFGVKVRLFGDLIYDSLP
QVSLGVQYKHQNDFLIPSLVGAQRDSDVEGYLTASRLFMGAAFGYNVVVNGGVRYSRANE
TGLLGFGGDRRDSRSLLKEGSVAVLFNPRWALGVEYREKPDNLSFAGESDWADVFLGYFP
NKHVSVVLAYARLGEIATLDNQNGTYLSVQGNF
>PSPTO_4218
FKLVPHYLDYMTMKKIIEAADNNQALDITTVNDFYGYVGKNMQVNNIRDIDLDKALKVTV
ENNAFKAHLNYEQREPWFQNIDLVMKFDKQLSVGKP
>PSPTO_4237
GPGYYESDVYTQPTTVVSGGAYAYDNGYNATYYQERRVYVAPQPRYYTQPRYYAPAPRYY
APPPVPRYYQPGRPPGYGWRNDGFRGNGGFGRNDGFRGDRGNRGWDDHGGRGGRDGRDHG
RGGRGDGRGGHR
>PSPTO_4297
LPAVDTVNNSDMSKASLVAEGGTKHTNVGSIRVSADGADHVGANRLAADGADRVGANRQA
ADGADHVGANRLAADGADRVGANRQAADGADRVGANRLG
>PSPTO_4422
VLTAARDKPIEDDRGTRTFGSKIDDSLIETKAAVNISKANPDLADGSHIVVTSFNGIVLL
AGQTPRADLKAIAEQAAASVQRVKKVNNELQVMAPSSLLARNNDAWLTTKIKSQMIADAS
IPGSRIKVVTENGIVFLLGLVTQDEANRATNLVQSVSGVQKIVKLFEYID
>PSPTO_4445
LSTSASTDTYKLYAYFDNIAGLTVRAKVSMAGVTVGKVTAIDLDRDTFTGRVTLEIQKKV
DNLPSDSTASILTAGLLGEKYIGLSVGGDDKLLKDGGTIHDTQSSLVLEDLIGKFLLNTV
SKDAK
>PSPTO_4451
WSLPNDRDQPIHIQSDDAQLDDKKGVATYKGNVIITQGSMKITGNTVTITRNAQGEVDVF
TSVGNLAYYEQKPAVDKPIVQAYAITIQYYAGQDRIVLIDKAKVVNDGNTSEGEKIVYDT
VRQVVSAGRANGGAKVTTPRPRIDMVIQPKKKTDQPQKAP
>PSPTO_4476
NHVIDPHGYDETGTAAYYGTRHHGNRTASGEPFNQNALTAAHRQLPFGTRVKVTNLNNDK
SVIVRVNDRGPHTRGRLIDVSREAAEQLGMLRSGTAPVRVQALD
>PSPTO_4484
AFAQTSAQAPMVLAANTTTQEVKEDTSDTWITTKVKADLLTEKGIPGSDIKVETNKGVVS
LSSTVAVTDAQKKIAVAITKKIKGVKDVSAAGLKAE
>PSPTO_4516
ADDLCGANIKTIENAQVSSGTNLSPETKTMLETTEKNAKAAQAQNDEKKCIEITTKVITS
LKNTGSGSEGTK
>PSPTO_4527
TENGAPTTSFGVYDFGAGMLPASTPVGTLGMRVAFYSANVQKDRHGRSLDNNFSLDVLSI
GVAYFRMTDYRILGARYGYSVALPFFQMDGSFRVQTPGGPLDLKADPFRMADISVSPLIL
QWDLSPNLFVNARMQVQAPTGDYDKSRVFSPGVNHWTFSPTFNATYITDSGFEVSSSFQT
DFNTRNPATDYKNGVEYRHEFAVGQHAGPFTLGLGGFYYRQFSDDDAPGLQTGNRARVVA
AGPAISYFTPGMPAAWFHLYKEFDARNRSEGYTVALRVGHSF
>PSPTO_4529
QSSTKAMPTDSIRVYDALSNGTSVTLGDTMKLSRTSAQFSLLKGEMKLKYSDVWKNSDNT
EFGGDVYQVLNADEFFSLNKGKNGFCDKPVRWVTIRNLNDSLGEGAIRVGMLSIDDWRTY
NTNSLGACSADSFTLK
>PSPTO_4610
DAPVKLAETDKGKVLVDAKGMTLYTFGKDTSGKSVCNGPCASNWPPLPVSADAKAGHDYS
VITRDDGTKQWAYKGMPLYSWVKDTKPGDTTGDGVNQVWHVAKP
>PSPTO_4674
KSIAVTKDASGRVVQTVETETVTQPGQGYEMRLEKIQGVQR
>PSPTO_4756
QGLLESMDCTLTDLALEKLLT
>PSPTO_4900
ATAQQNKMTTCNADASAKTLKGDERKAFMSTCLKAAPPPAATQQEKMKTCNATAGSQALK
GDARKSFMSDCLKKK
>PSPTO_4903
SNTTVQNPVDYVTYRNEPLVKQVENGMTRQQVLTIGGEPSTTIERKVNTGTCNNYVMNKD
GHKQVYHVSFNSDGRVTNKGFMTCEQREKNEKAM
>PSPTO_5071
ADYVIDKEGQHAFVDFKISHLGYSFIHGTFKDWDGTFSFDAAKPEASKINVELKTASLFT
NHAERDKHISSKDFLDVAKYPEAKFVSTAVKSTGEKTADVTGDLTLHGVTKPIVIKATFN
GEGKDPWGGYRAGFNGTSTLNLNDFGIKGPGPTSQTLDLDITFEGVQKK
>PSPTO_5169
SKITQENYSKISAGMPKAQVESLLGSPTECSGALGMSSCTWGDQNTFISVQYAADKVVLF
SGQGLK
>PSPTO_5175
QTDLPESVHVPAGNKVSMTTTGVGEITYECRAKANMPNELEWAFVGPKAVLNDKSGKQVG
TYYGPPATWEAKDGSKVTGTQVAVAPSSAGNLPYQLVKANPAEGKGAMTGVTYIQRVALK
GGVAPAKACAESNKGAKEVVKYQADYLFWTAS
>PSPTO_5319
ADFTVAYQTTVDPAKVAQADNAYEKATDSKIAWRKFDNGADVITAIASSDVQIGYLGSSP
FTAAATRKLPVETFLIATQIGAAEALVARNGSGINSPQDLIGKKIAVPFVSTGHYSLLAA
LKHWNIDPAKVTILNLAPPAIAAAWKRGDIDATYVWDPALGVAKETGKVLITSGELAKVG
APTFDAWIVRKDFASKHPEVVKAFAKVTLDAYAQYRQDPAAWIANPANVDKLTRLSGAKA
SDVPELLQGNVYPLATEQSSLLGTPTIEAVAKTAAFLKEQGKVDAVLPDYSPYVSNAFIP
Q
>PSPTO_5408
GNLESGVGGALGGVLGSVVGQQIGGSTGSAIGAGVGGAAGGAVGADRRNRTEAAIGGGLG
AAGGNVLGRSVGGNTGSLVGSAVGGGGGAALGNYMGNESRSDDRRYRGDRDDRREYRGHG
KRNKHYGHRRHGRD
>PSPTO_5423
NYKFNDNTYRPLGDPQAVNRGK
>PSPTO_5471
YNVSQPSAPLEGTVKTDLKADVKVGGTITGESSTNVLFNFLSFGGDNHFADGVTYGGASG
GGGLGLALPDPVSTAKAAAAYKAVKSSGADLIVAPRYEVSVQDYFIFKKVNVKVTGSKGS
ISSIR
>PSPTO_5487
AVDPAIKAYTKTSGVSGNLSSVGSDTLANLMTLWAEAYKKEYPSVNIQIQAAGSSTAPPA
LTEGTANLGPMSRRMKDGELSAFEQKHGYKPTAIPVAVDALAVFVHKDNPIKGLTLQQVD
AIFSVTRLCGAKADAKTWGDVGVTGDLAGKPIQLFGRNSVSGTYGYFKEEALCKGDFKAN
VNEQPGSASVVSAISNSLNGIGYSGIGYKTSNVRTVPLAKKAGGEFVEDNEANTLNGTYP
LSRFLYVYVNKAPNQPLAPLEAEFVKLVLSRQGQEVVMKDGYIPLPARVVEKTLTDLGLQ
GASGLAVK
>PSPTO_5496
DLMKCVDLSCTILQLRTTSTADNADSPDAAIAIN
>PSPTO_5527
AFGKPPADLATCTRSVTVLACSDAQGNSYSVVTAGSTTWLRGYEKIDKRRWVQTNTRYGQ
LTFFTGLASNGEAWVGTVQRVGWTTITRVSSSSGTRSKITCSRLNGCR
>PSPTO_5622
DGGAQLSGAQGQGSAALNSGSGQGGTAQSGSQSGSRDSSTCCTPTACITPCP
>UEC48541.1
MSMTWVCSIAGLPVEDADSSVGQLQGRGNPYCVFPGRRTSSTSFTTSFSTEPLGYARMLH
RDPPYERAGNSGLNHRIYERSRVGGLRTVIDVAPPDGHQAIANYEIEVRRIPVATPNAAG
DCFHTA
>WP_003264564.1
GAGKDIQSGGQKLENAADNAKQKM
>WP_003485424.1
ADSPVGRWTTIDDETGKPKSVVQIEQAANGTLSGKVVEILQSSKGPNPVCDKCDGALKGK
PIKGMTILWGLKPDGTAVWSGGSVLDPAKGKTYKSKITLTDGGKKLQMRGYVGIEALGRT
QTWVRE
>WP_003487019.1
AGNIDCQLSFNLSGWSVFYKTASGTGTIKCDNGAVIPVKISSKGGGLTVGKSKIVGGRGT
FSGAYSLNDLFGTYAAAEAHAGVVKSSTAQVVTKGDISLALAGTGEGVDLGVNVGNFVIE
RRK
>WP_003488520.1
AENLSYNFVEGDYVRTPTEGRDADGWGVKASYAIAPNFHVFGDYSKQNADDNNNVFENTD
SDFQQWGVGVGFNHEIATSTDFVARVAYRKLDLDTPNINFDGYSVEAGLRNAFGEHFEVY
ALAGYEDFSKKRGIDIGDNFYGRLGAQVKLNQNWGINGDIRMDGDGNKEWSVGPRFSW
>WP_003489455.1
SKPEQAQDAAASANEAAADAQTAADQAAASGSQSADAAQAAANTAAASADTAADAAQAAS
GAATDAAADQAADAAKTAEDTAKAAKDTAEEAKK
>WP_005911715.1
DDFAQQRTNALSFWDQQVQCVDASDWGATATCLGNVWNNYF
>WP_005914223.1
QTACPVGVAPGSPQCGPDSGTSRGDIPAPPPRPTGEWIKTWGAIAIADNGDAGYTKGRLT
SKEAEDAALQNCQKLAGMRCAIALTFHNQCAAIASPASSRGKGAITGGPSLNDVESRATK
TCEKNSGGDCKIAMSTCSDPIFKKF
>WP_005914237.1
TKPAPDFGGRWKHVNHFDEAPTEIPLYTSYTYQATPMDGTLKTMLERWAADSNMQLSYNL
PSDYTLIGPVSAISTTSVQQAATELSAVYAAQGVSVSVSANKLLVQPVPVSSGAKL
>WP_005920166.1
SKPAENTAAPAAETPAAATAPADAAAAPAPAPAAAASTAPAVEVASGTYTLDPSHTDVLA
QWSHFGFSNPSAHFGNVDGTLVYDAADVTKSTVQVTLPLSGLNSFTAKFDEHLKSGDFFD
AAKFPTATFKSTKVEAAGTNKLTVTGDLTIKGQTKPVVLDVTLNGAGEHPMKKVPAAGFD
ATTTIKRSDFGLGQYAPNVSDEVKIRITTEALQAKAGDAAAKDAAAK
>WP_005920703.1
GPYKIFGNHYAWVNNFNDPNNIIQGTFGTGSTPELTVTFNFADYNLYGYPAIVRGWHYNW
NPTTDTLFPKQISSISSLPFKFNYSAGGTNLAGDFAYDIFFRWDTAKGNPQLEVMIWGDH
NSWPVGTVTATKVITAGGRTFDLWEGFNSGAGYYVYTFIPTGTAGQPTLKTSGSLNVDAK
PFLTWLQNNRAKDGRYSNSMYLHAAEAGFEVVRGNGWAKVSATLDAK
>WP_005922076.1
VDNAQPKVESCSAWACKAECPEFGGDLGQGNVCYCCG
>WP_007966687.1
QPQYGSYRGDRGYDQGYSQTQRCVDCGIVTRIDEVGPTRTAPTGTGAVLGGIVGAVAGRQ
ISKETGGSTGNKNVSAVAGAAAGALAGNAIQNNVTSSSFDVQVRMDDGRVIVVNQRDLAG
VRENAYVRVVNGKVVLR
>WP_008570997.1
MPSFKSLIEWQRATTRVHLLTAHLAMARSLAVTQGGPVSLCPSMDGTRCRTDRIWSQGWI
LFKDPGRDGHPPNAASVVRVEQDSATGGIDIVSTAGRSIVRFLPNGRSSGTNITISLCSN
ARRLADVVVNNSGRARTVRYTSPTSCAAR
>WP_008571566.1
QDSPQSAGQKIGNLFSDVKNKLGLRIERPAQGGAGGVLYAPLSGGQTFRTLFRNEDHDQA
IQGRLQWPRAALTFVEYGRNLPCWTVKATIWTSSTSSHDETFRTCTTAKLTKTNDLGEVS
TFGRSIGFVGLLNAEPRFGAVPTTGDTRTRGPNPPRLLFQVDVDKAMRDKLRDIVINSAW
VSGFYGQGNDLSHASIFYDYRMWIAGFEPTGNRDQG
>WP_008571594.1
RDVGEQYVGKWVNVKSEKNVLSIEHNGESFIIRDTQPELFGNGVKTRNHPALLTKGVLQV
SNGVGTVNYAIDEATGKLSTGDTEYTRVK
>WP_008571698.1
NKGPLVMPQKPVPVEAQPVPQPADASQPLDESTPAPAPVDGDTKPASTTDQPASSGNER
>WP_008571884.1
QVFDRARLRAAATGQTVVVDRASFRLIPAAVVQLADTTRGTAATQTLASTQASANAPVAR
VDRYAIYLDTSGAANAVARTVRSEPPATVVAALEMRSGQPALLGASIKLFETTPAIARAL
ATRTGGWLIYASATDGSAMIGYASAMTALDNCRQLQGSNGVGAIKPEVVVPAARPL
>WP_008571897.1
QDATDAALCTDRPTKANATCTVPAGEWQLETDIGNYTRDSQPGTRTETAYFTNPTLKYGV
SDRIDLQLNWAPQLQVKTTDRATGARSSLSGGGDLYLRMKARVYESDTASVALLPFVKAP
TARTGLGNDTWEGGLALPVNFVLPSSFSLTFGPELDWLADSDGSGKHVAIVNVINLARPL
TPKLSMAVEVWSSINRDPAQTVEQYSADIAASYLLNPLLQLDVGANFGLNDRTPDTQVYV
GLSHRF
>WP_008572106.1
SKGDTMLMRESFNSDDTYSRSVAASSPQACEAARRVLLSQGYAVTRADAAAVEGSKNFQL
KEADQSEQLNLRISCASQDGGKAQVFVSALQDRYALKKSSTSASVGVGVLGSLSLPVGSS
GDSLVRVSSTTVQDAAFYKRFFERLNSYLPKVTEAAPAAVSAAPAPAPAATPAPAAAAAP
AATTTTSAAPAAAPTTVAQPPVAPLPVEAQDPPPAPAKVPQTEPATQP
>WP_008572114.1
APQEHADHKDHAAGMNESKKPVTDTWITTKVKADLLATDNVSGTDVKVETKNGIVTLTGA
VATQAEHDKAVAVAKGIEGVKSVKSTGLKVTAAKK
>WP_008572191.1
ASLTTLDTVQVRPAADQIAQQTLERNSAIRTLTAVQVRPSAEQVAALAAEQAGPRIVTLA
AVQVRPSAEQRADLVVRSAAASAQSASSQAAGAIGALMGQVIVNLPTPQLQPSPAELEAL
VNAAISL
>WP_008572722.1
EQRVSAAQQDRDAALQAKRQAEAERDSARGSTTVVTQYVDRVQIVREAGATITREIPIYV
TQKADAACAIPAGFVRLHDAAATGNPAGPPAGDPDAPAAGITLSAIAGTVADNYTSCHAT
AAQLSALQDWIDLHAPEPTP
>WP_008572913.1
NQVAQVQPIDGAISGQCHSDKVRGAVGLAAAAQTIERARVDSDSQRVIVRRGERATGGTT
ASGLADPAQGASESGGDQLTIETGPNNSITAIYCG
>WP_008573125.1
RTCAVTITGNDQMKFDQSAIKLAPECTQVELTLKHSGKMAATVMGHNWVLTKSADFQAVA
NAGVRSTIADSYLPKADARVIAHTKVIGGGDSTTVSFPTSKLSKGADYTFFCSFPGHWAM
MKGTLTFG
>WP_008573152.1
HTPVQRPAAPPPTTRVWPQVTPADPAAANNILMRALGLVGTPYRFGGNTPETGFDCSGLV
TYVYRDVLALALPRTSRELAAIQGPRIPPERLATGDLVFFGSGGNVTHVGIYVGEGRFVH
APTTGGTVRLDFLDGAYWRDHYSGSKRVLH
>WP_008573278.1
QSAYKCSDAKLGTVYQSTPCADGAEQKRWNKQAGPAPTATVAATQAGPNTASATGQESNL
GLRLISYKRQPSPEACTRATHVRDSARADTTMRGDPDFMQALERAVVQACR
>WP_008573326.1
ASNPTVGGAPMLATKDIVDNAVNSKDHTTLVAAVKAAGLVDTLKGPGPFTVFAPTNAAFS
ALPAGTVDTLLKPESKATLTKVLTYHVVPGKVDAASLIAKIKAGGGSATLTTVQGEPLTA
KLNGKKVTITDVKGNTANVTIADVMQSNGVIHVVDKVLMP
>WP_008573348.1
QDVPAQKSSFFRQLGKSLADSGKQMVGIKPNGGNKAGSQGTGSIYTPISGAGKLPGLFKG
DNHQQAQLGKLEWPRVALTFTEWGASLPCWTTEARIWTSPTASTTETFRTCFDASLTETD
DLGETAELNNAALWKGRDTLSGIRVLPSKPNSGTQRSTGPNTPAQPFVVNVSRPGVADSA
VDVSLRVAWVSGFIQTADLHPGPSGMLTPFKDTRMWIAGFKPDGNRDK
>WP_008573419.1
QGAAAATDVVFPQSASQGALVIGKVPAGSKVQYAGRSLRVSGYGSVVFGIGRDATGPLQV
QITQPDGSTRTVSIAVTPRDWPVERVNGVPPKTVNPPAEIAARIKREQAQVTAARDRDDA
RTDFAQPFIWPVQGRISGRFGNARVYNGQPGAGHSGMDIAVPTGTPVKAPAAGVVTFAAP
DLYLTGGTVLLDHGFGVSSNFLHLSRIDVKVGDRVEQGQVIAAVGATGRATGPHLHWGMN
WFDTRIDPLLVLERTK
>WP_008573446.1
TACDAQSVAAVAAGAVSGAAGAVPVDHAVAQTCKPWPYDPSIRLAAIAFASDATTEAGER
NLELRVAMLDARTAQVVALYTQDMGEDAGFELAADSLRLDTARYDLAQGVRAVGVVVHSV
ARGPSCPDFDSNDALTLLVREQRRLRPVLQRDLTVWRRVKGEPCNWGATGVVTERGTLTL
SMDAPVHAGYADIAVTANLVTSTTVEDADDIERTYRQRQVLRYDGTRYAPVSRSDDSWPF
GN
>WP_008573655.1
CPFAAAAQPPTAPATIATQQPGHPMQAHPYLGMWVTGDGRIRQELLPNGRYDEARGTRQS
AYQGRYEITGTHIEYWDDTGFTADGHFVTDDELHHGGMVFYRQPPA
>WP_008573822.1
ADVAKYDGFLCCNLRTDGSWISDSNYAEDGKRMLPVGTPVSVTGFGRNRVNLKIAGEKQS
IGNDYSRDLDNTAFAARYVVTTDPKLKLATFPPKIRQAINDGKLTGGMTREQVLMAVGYP
ISSENPNLDASLWRYWRDSFSEYQVQFGPSGKLVKVTADPQVMNLIWVP
>WP_008574089.1
KREEPAPAEPAPAPQASTPAEAAHGGEHAASMVTEAAATTTATAELKPTKGNDVKGTVTF
KTVDGALRVTGQLSGLKPNTEHGFHIHEKGDCSAPDGSSAGGHFNPSQSDHGNVSAEPHH
GGDMPNITADAQGNASIDGPVSSNVNLGKADQFDIAGHAVIVHADADDYKTQPTGNAGGR
LACGVITTDNAQAATR
>WP_008574344.1
QAVAPAPADPAAVVLPSPWSGSSGELGYAAAHGNSTTDSLNGRVRLRYTDGDWIHSLDAT
ALRSSSEYTNTNDDGSTTRERQTTAERYTGSVGSALQLGEHRQLTATGRYEHDDFATYDR
LATFGIGYGTRLIDADRFYLDAQVGPGVRRAHNSDEDRNETGLIGRGLFDLKYTVTDNTD
LINTLLVESGEYNTYAQNDFGVQVSMNSHFALKAAWQMRHNSDVSDGDKKTDTLTTVNLV
YTFK
>WP_008574742.1
TSGCSWFHKGARGDYALAPEARPLEVPPDLNLPDTSGAMKVPTLASTTQQNSNTPPSASA
NSGFTVPGERDEVFAKVGAALADIPGLTIASKAQMLGSYDVSYEGSSFLVRVVKVDAGSY
VSAVDPRGMPATAAAPVAVISSLKSKLGG
>WP_008574847.1
QSLSRGWDSYRQQQKQQTGTQRATAPAAPSSRPAQAGVGGAPAAVGGSGGQPGASGGFTT
VTEQTEAVAVQPAAAYPAAPVPAARYTRVEESRIERGAFIGVQRGRGEVFSGYKQDMLGL
SAGYRWRAGSVTLIGLEGSIGRLERGDTTDDVFIPAVKFGGIGGTARFNFGDTPLFAVVR
LGSWYAEVADMSDEIFGGYASLGLGVDIGKHASVSAMYTNYVYANDYYDYAQDTTINRAE
VLNAVVEVRF
>WP_008575072.1
AKKQTGTPAWMNADGEVIKSSDVEAGYGETVKGINDYEGEITGKPAPGSKFTQLKIGMPM
KQVTDLIGQPDDQGAYVTGKAFIPFFFGGDRYRYEMAYKGQGRLVFAGKSMGTGGNLIWI
IHNKNDSGYRE
>WP_008575276.1
STNQRWGFGSSQYTLTARFSQIGQLRAQAPVKIGGVTIGKVSNISLDPTKFDSIVTLSLD
TKYKDLPADTSAGIFTSGLLGESYIGLQPGGDPDTLKPGDEIGFTQPAVDLLQLVGKYMF
SGGGGGSNAPAAANGQAPAPAQTAPPSTEPHQ
>WP_008575303.1
ADYVQAPGSSLVFASKYDGEVFTGKFPGFDTTLSFDPANLAGAKLDVRIPLASAVSGNND
RDSTLQGPDFFNVAKFATARYRADKFRALGGNQYAADGTLELRGVSKPVMLTFTWTPGAQ
PVLSGKAVVKRLDFGVGGGDWADTKTIPNETAISTKVVLKAK
>WP_008575670.1
GKSPQQAAAPTVAPTELAALKTPPPEYSPQLACAGVGGTTVLRVVVGTQGTPTDVSVAQS
SGQPVLDEAALTRVREWQFKAATRNGQAVPQTIQVPVSFKPPVPRPNECFAIEERARRGG
>WP_008575897.1
QSAGHWTTGYGAGYVSPKSNNGTFGGTQAEIKGAPALSFTYEYFLRNNLGIEVHAAVAGK
HDLELQGIGKVGSYWTVPPSVLLQYHINGYGTVSPFVGIGINYTTFLGEDTEPTVTSGDL
RFDDSVGATAHVGVDFIFNDRSGLRVDARWTDSRSNVDLNGARLGKARIDPLTFGVSYLV
YY
>WP_008575962.1
GDVRPFAELAPIVPVVAPVAQPTAGAIYAAGPSLNLYGDRRARDVGDLLTVNLVESTTAS
STANTSISKKDATTMAAPTLLGAPLTVGGLNVLENSTSGDRSFAGKGNTAQSNRMQGSVT
VTVMQRLPNGNLVIQGQKNLRLTQGDELVQVQGIVRAADIAPDNTVPSSKVADARIAYGG
RGAIAQSNAMGWLSRFFNSRLSPY
>WP_008576097.1
AVHGMGLKPSSLMQPVTPLFGTASVSTPLPASVDLTAWAITPGDQGQVDACVSWATAHTL
TGWYANANRQAQTRFAPMYLYSQVNGGVDEGSTLEAPLQVALAQGIDTEQHYSWGNYDWK
HQPTAADRANAARNPTPYRHYTVLYSGRGNGGSALIQQIKLALASSTPVAIGFYVRQGFE
DLTAQNQVDYDTTTPILGGHAVIALGYDSEGLIVENSWGTAWGNKGFGKLSWSVVAKDVI
GADVVY
>WP_008576433.1
GCNTVAGAGKDMQGAGDKVEKTAEKCSDGKC
>WP_008576447.1
SDQLIDGDHDSCISTNSAARGRTPAPEAAPARNSPHKATPSTGGGGGSDGDSLFPRMRTM
PRWHSFLPGMFR
>WP_008576478.1
ATRCPSLYANGTPPSVGSSTTRATEVCHTEYVLLASGVTKDPVYSAEHLTDQQVAGAEAI
GRVGSFHDETGIPAADRSKSSDYTNTGYDRGHMTPAGDASTESSEKETFSMANVVPQDHK
LNTGEWAHIEEQVRQLAKQHGELYVVTGPAFDSGTATTIGTDNVAVPTYVWKAIYEPGVG
AGAYLCVNDSSINCDVVSIDDLVVMTNVDPFPSLSASVKSQAIALVLP
>WP_008576685.1
QVESTDHSAGDPGHASGEHGSGSSAGLPTGRADAGDKLAHAKGKATGQSCVDCHGADGNA
PIDPSYPKLGGQYGDYLAHALQAYRSGDRQHPLMTAQATALSDQDIADLAAYFGARQTQL
RDLHGVN
>WP_008576696.1
ADTTTFNVKIAVTKACTITAASATDVDFGSVLSTSTANADANGSVTAQCTALTPYNIALS
AGSNAGTANDVTTRRMKNTDALVTTNNYIAYQLYQDLGRSTVWGSTTGTNTLSRTATGLN
QVYPVYGRVTNPSANNPATGSYQDTITATIVY
>WP_008576871.1
LPMYQDYVAKSQVTAGLAEITPGKTQFEVKTNEGSTMSTPAQIGLSSSTTRCGITVSATT
IVCNLKGNAAKVKDKNVTLTRTASTGTWACSSSVDAKYKPAGCS
>WP_008577140.1
IPSPAPTAFVGALLVLAMTCGYALADHFLARRAARNLEHCGGPSGRVGRQGDA
>WP_008577330.1
TVVRSPGASGGGSSSRPNAAPRPSVPRPGATVTVQRGDTLYAISRRTNITAADLAAWNGL
SSPNTIYPGQTLKLYPPGTSKPGGSAPVAGGTVAPPRPVAPIAAPVSSGFSWRWPADGVV
VGTFVTGETTKQGVDIAGTSGQAVRAAADGVVVYSGAGLVGYGELIIIKHNDQWLSAYGH
NRKRLLNEGQSVKAGQQIAEMGRSGASRDMLHFEIRYNGKPVDPLLYLPKK
>WP_008577377.1
CSKKADDDSVSKDPTSGAATDAMPGPAATPPGSDQAAQGSATGAASTDGGAAMGSAVTVS
SVAVGTQAAADKTVTPATSVGSKDTIIVSVKTDGSASNVAVSAKLTYQDGQVAGEQNATL
NTTGAETTNLSFSKPDGWPAGTYTAQVMVDGKPAGNPQTITVK
>WP_008577653.1
APVQSLPTIVLVHGAFADGSSWSGVIEALQRQGYHVTAVQNPLTSLADDVAATRRVLERQ
PGDVLLVGHSWGGAVVTESGNADNVKGIVYLSALVPDTGESVGTLLARLKAPMEGLQPDA
QGLVWLDDAATYQHVMAADVPLAKVRQLAAVQQPMTAAAFGDAVSQAAWHRKPTWYLITD
NDNALRPDVQRAIAKQIGATSTTIASSHLSLVAQPAKVAEFIARAARTIGTPSR
>WP_008577654.1
QLVTLNKGGYTLTYDCTNRTALRYEYVLQADTGSAARPSSFNLDTELPSGCAGQTSTASY
ASVRSGYDRGHLVTSNHMDYNATYIRRANLMSNIVPQVASFNQGIWVQAENVAECYRDIA
SVQVYGGVIYSDTSNDYFLSSHGIRTPDFFWKTIITANPGGGSRAISWLIPNSANLGALD
SYIVSIDELEDLYGASTIGISAPAAVKAMLPSTTWPQPSNCDLG
>WP_008577733.1
HERNGTTSITRATRDGASTPTCARKTLDSFALVPGQVREVRGVPGQAHTCVETTAPQADC
HG
>WP_008578046.1
GSALAQASDGNPETASARSLDLSIPQAPVQLRSDPEYSNDPPGTFYGDKSGPKPALARPS
AASIAAERAEQCQGKLHGAVETGLGYSSRGGNSNWQAVNLNSCKTYYDDDGKAHQIGVSI
SVGRGEGSIFGPRYAPGGYGPGPFGW
>WP_008578078.1
SVTASAQERGWNGPSITCSSNDNRRRECDTPFRGRAVLVENISGTRCIEGRNWGSERGRI
WVDNGCRGRFVDARSGGGWGGGYGPGGVGGIAGTVRCESNDQRQNICDTGWRRANLVRQL
SNTPCVEGRNWRQERGRIWVDDGCRGEFAQARGGGGWDGGYGGRDDRPGNGYAITCASDD
RRLRTCAWDGRYGRPVLTRQLSDTRCAEGRTWGYDDRRATVWVNDGCRARFEAR
>WP_008578096.1
EPTVNVSSQANGAGVTFTGKSLTLKRDGLPAATIGVDGALSIDGKPVDLNEAQRQAMRSY
YAQVQGVAKKGIDIGTQGAAFGAHAAGQAIKGVLSGNSDQIGDKIEAEADTFKHKALQIC
DQLATLRTAQDAAAHLVPAFAPYSTLTQHDIDDCRK
>WP_008578290.1
ATARGPENSTLHIGLRLLSGCELRTAPPRASCSRGTPMAIAEPPSSNEAPTVTSTGQDAS
ALAGPLPAGSARITTIAF
>WP_010999971.1
QCRFLPTCSDYARDAVLTHGPAIGSYLAAKRLCRCHPFAQGGYDPVPPAAGDAALRSTDS
ASTETTAADAPAARPSIHLPRP
>WP_011000068.1
CDVGFVAVIGSTLSIGGTVTGLPANQSLVLLDNGRDALTITANGPFVFAATVPFNGGYTV
TIGTQPSSASCAVSNGSGIATADVTSVVVTCQPVGSA
>WP_011000114.1
QTASAPAADDEALRNIQSNFARMAPPPRTMQSINQDLQQHRRPSGKRPDGAPGRGRKPPP
DSANADGKPPAPPDGPPPSDAPPPDGPPSATNP
>WP_011000119.1
ETISVVGTGAQTTASGTEPAQQYDPKAQTAGATVVWSETTTRLNSAVSTRTRTNVTTSVA
NGIATVDASEGGTAVERYTSDADGNRLTRTYLNNGNVCTYAPKRDMLNFPLSVGKTWTTT
WQYSCAAGYREFATLNAAVEALEVLAIPAGTFNALRIHYALAITNSNDSQLPGGSTGSAA
YNQDYRCWWEVDGGRIVKCDFTYTYPAGAPSNFTKTFSQVATSVQ
>WP_011000258.1
QTPSADVGASLQTNGTAAVAPAQGSAGLGLKADTGAKVGTDAVKSQLSDKAEQGAKAVHE
HKAHGEKLAHKATEKAGHVVKGAKTEATGGASVDASIGGGAATQTK
>WP_011000284.1
AQGSVDPYTQGAVAKADPYTDGAAKFDVYTQGAAAKADPYTQGADRQADTYGYLSWNGDM
SYPGDASRA
>WP_011000305.1
QTTPAAEAPAAAPAPALTANVTLASQYRYRGIMQSNNKPAIQGGFDYAIPAGLLPEGFYV
GNWNSSISWLSDANSSVSAPIEMDFYGGYKTEIVKNVPIDVGVLQYYYPGSYPEGFTRPH
TTEGYAQIGYGPVTFKYSHAFSNLFGFADSHHSQYFDLSGNFDTGFWGLTLNLHVGYQDV
KHQNPRASYADWKIGVTKDFGSGWTASLAYIDTNASRLAYTNSHGNYMGKATALLSVTKT
FQ
>WP_011000405.1
ADDVPVADASLQPSVEAARPPVAAATVVQGFGQAVEASALEGYRGGTQPLYQTVNDARLS
GTVTDNAAINVATGANIVRDGSFANASGIPTVIQNTGANVLIQNATIVNVQFRP
>WP_011000407.1
GGLDACLDCMDGTEGARPNPVHAWTAVSEDRLDDMRGGFDIPSVDNLRISFGIDRAVYVN
GALTTSVSVNIPDVARMTADQARQLAAVANTVSLVQNGPNNAFSPDAVAGATAAATVIQN
TLNNQTLQSLTTINAAVNSLPQFRQLNLGNLLQNALTNVVNPH
>WP_011000538.1
GGGGTDQSGNPNVAKVQRMVVFGDSLSDIGTYTPVAQAVGGGKFTTNPGPIWAETVAAQL
GVTLTPAVMGYATSVQNCPKAGCFDYAQGGSRVTDPNGIGHNGGAGALTYPVQQQLANFY
AASNNTFNGNNDVVFVLAGSNDIFFWTTAAATSGSGVTPAIATAQVQQAATDLVGYVKDM
IAKGATQVYVFNLPDSSLTPDGVASGTTGQALLHALVGTFNTTLQSGLAGTSARIIDFNA
QLTAAIQNGASFGFANTSARACDATKINALVPSAGGSSLFCSANTLVASGADQSYLFADG
VHPTTAGHRLIASNVLARLLADNVAH
>WP_011000544.1
QTDDKKFDPYSQGAKSGDKFDPYTQGADSTANALNPGAQPANVEQGKYDPYTQGAKAGDK
FDPYSQGAKSGGKFDPYSEGADKDGSGAAKQ
>WP_011000575.1
AGGTGIVAGPYPVAPGASIELVGENITGGCVRFYVNGQKDVPARTGKKLGQVKGGQQFTA
SVFKDACGGVAVKTVQFTVPGKYTTEYWKVQ
>WP_011000611.1
TTPVYDKHFGEAVRTVTSMQTLNPRAAANTDPVFGMDGRSATAAMDRYDTSFQTPQRDAN
AYRVGVGSSNTLSSMGR
>WP_011000846.1
ADTVQVPAGYHTANPTRKDAWNATWNAAYNTCRAKYKGIKSVNLLTYQVSAPIGPSLRIF
TATWECRKTS
>WP_011000851.1
APGYGGGYGAGYGGGGGYAPAPAYGGQPQQSGALYGRVESIEPMQAPANSPGILGTIIGG
VAGGVLGHQIGGGTGNTVATIGGAALGALAGNQVERAAGAGGQTVYRVTVRLDDGRVATV
TQRNPNNLRVGDRAMVANDQATPSY
>WP_011001115.1
APAPRVQFKTSMGDFTVEVYPDKAPKTVANFLQYVKDGFYKGTIFHRVMDGFMIQGGGFT
PDMKQKDTRAPVEIESKNGLKNDKYTIAMARTMDPNSATAQFYVNVVNNDMLNYPGQDGY
GYTVFGKVVEGTATIDKIKGVETTSKLPHQNVPVTPIVIESVTLVTK
>WP_011001263.1
TPTRSLTSRDTSGQRTHGAAINDPSAGLEEISIEAMALVGTPYRYGGNTPDSGFDCSGLV
RYVVQRAASVNLPRTAAEMGTRGFALERRDVASGDLVFFNTTGRPNSHVGIYVGQNRFVH
APATGGTVRLEDMSKRYWASRYMGARRVVAVSNLPDLPASPAAATQSIAAGAAAPATAPA
HANDDDPLGTLARARGTESSPLMSTRNAAPVVVPPADDDPIARFATQ
>WP_011001509.1
ASAVSAAPAESLPSGVTIQHVAKGSGPSPKATDTVKVHYRGTLADGTEFDSSYKRGQPIS
FPLNRVIPCWTEGVQKMQVGGKAKLTCPPATAYGARGVPGTIPPNATLNFEVELLGIGG
>WP_011001557.1
GCTTSREAYSQSSGISTYGVVDVGVERTSR
>WP_011001607.1
IAPTCSAVAAQLGA
>WP_011001715.1
DDSSGSAASTSSSSSGTTAQTSQITVQGSAVAVTADPLAVMYMGPNGSSSTLFGSNPLNS
ARSAAASSQTVIAGGGYSAFNIGSLAVTLTQGTVADVSGTADYQVGRWTNGQGKNVATMS
ANQGAYYVVGKPLALSTNASGTFACSLAGATKPTAVSGTVAPGTLTAATATIDKSTLSAT
ITLAYSIGADQGATMTKTMNVNSFSAGSGAVFVSSVLGSDATKPLLGLVYTVKASSSGDT
SGSAVLSCQ
>WP_011001794.1
KNDSTEINPLAKLIGVWEGDKGIDVAPAQKKAGLPPGSAASSPYVEKIVITDGPSATNAS
EQDLVSVSYHQQVFRKSDNKLFHDQVGYWIWDKKNNMIIDSFCIPRGVCATAEGRLKNQN
AFNVSTSGPFAEHSFMQKNGKTHDFSIDLSLNQDGTLTYSQKTSLTIYGKKFVHVDSSTL
RKKSEM
>WP_011001815.1
CTTTSPSAQGSDVMTSTNKHATTNSQADSTLSRLYSTADGSRELVSRAKGVLVFPSVLNA
GFVIGGQYGEGVLRSGSRPLGYYNIASASIGFQAGAQSRALIILFMTDEALNKFRASQGW
TAGVDATVALAKIGANGAVDTNTAQQPVIGFVLTNAGLMAGASVEGTKITKLNE
>WP_011001863.1
APSNPNFQLIKKRDFGTVKQDAQEKHQALQAALSVSGATLDTPAVKAAATADAAAAKGLT
DEENEDLRKQMNQVLNGCNVVISGMQSKAESQENGAFWLSMSGLVAGSVLAPAATAGAAA
AHRVFIAAMSGWAGATNTASQALRTTGLAGDAIATTRNNVVSAMNAAIMIATNTDKTYDE
RFAALEQVQAACITYSITVPGATPTIAIPATK
>WP_011001939.1
STVSASTPAPAPASQPTASAEPASGPAASAPAVAGAAAAEAPASAAKP
>WP_011002191.1
AVYVPDSGVVAAPQGGPGNGFCPPGQAKKGNC
>WP_011002205.1
AGTASAPAAAAPASAPAAATMTEAASAPKAEAKHAKKHHHHKKAAKAAATSDTKADAASA
PKAAEPAKQ
>WP_011002215.1
ADADSGNRAMLHYQDSPKDGKRCADCTAFKPGAESAPDTGTCKVIGGPVSPNGWCMAFSP
R
>WP_011002251.1
GSDDSKSSSTTSNTTTDQSDNVTATDSQVVADVKSSNIDFVSTNRPAGTWRWSGTQQQHV
RVYIPAPASGNTTEQDYANKAKTSIATINAKLIGLQVLEATDSAPTDGNNYIRISYGTSY
VPAGSTAYQNYCANVSTAPSVGNQIQPDSQNGIASNPVYLNLGNGHCDVTQDIVTHEFGH
ALGLASHFNGFGGDGPSISTAFWDVLATLYSNPQSTPASSLVVKRAAN
>WP_011002291.1
GTGASTGAPAAGTSALATLAPKSGSNVQGTIKLLQQGDSRVAMAVDIAGLPPNGMFGFHV
HEKGDCSSPDGMSAGGHFNPTGQPHGDPRSGPHHAGDIPMLQSDASGKAVGSIVLNGVTL
TPGATSLVGRAVIVHAGMDDYKTQPTGNSGGRVACGVIVAN
>WP_011002292.1
RLPPPTAEQKARAEMDKAKAAWSDKVAAFQLCNAQDRAVAQYQASGKGTRTQAGAPCADP
GPFVPPAPPAPATPATPAPKG
>WP_011002303.1
EQQNQTLAGTGVGAAVGAGIGALVGNSKGAAIGGALGAAGGAAVGYNWNAIKSKLTGDTA
GTGTQISEQPDGSLKLNIPSQVSFDTDSAVIKPSFRGPLDSVAETLSQHPELAANVVGHT
DSTGNPNYNMSLSQRRAQSVASYLTDRGVARNRMSAEGRGQTQPVGDNATEAGRAQNRRV
EIYLKPIQG
>WP_011002408.1
QASAPAAEAAAPAAEKAAPKKAKKAKKHHAKKEKAAAADAASAPAAKQ
>WP_011002411.1
QTPTGPNTGLPTVDLTIGMYKVHTEVAATQPARETGLMFRKSMPDTAGMLFVFDESARHC
FWMKNTDLPLSIAFIDDNGVITDIAEMKPQTEDNHCPTRPGLYALEMNKGWFTRKGIKVG
TKVGSLPR
>WP_011002431.1
AVQKTDPYTDGQAITKADPYTDGARADKSDPYTDGGLRQANPYTDGQRTAPADRFTDGQ
>WP_011002487.1
DESGKAGTAPAPASAPSASAPAAPASAPAVSDADQAKAIDRAVAAIRQYKLTSLSPDCLS
FIVDQEDATHDSVDVLENHTPACGGDPNTAPRVVTLLIDRNTGALQSDKDSPGAFAPLK
>WP_011002562.1
VPAIDPGKPPAMDPASGNATPPASVSAAQNLGDIIVGLRAPTDSAATLQTLLNGIGARAT
PPYAFTPVRPMSGGFWVVRAASGEPSATLDGAIAALRAAPGIASADADRILKPQR
>WP_011002600.1
KTTTSHLAVGASVQPYAHVSATQPSQLIIVNKDVNLGYVNVPNGSNPSGTQLTLKTNDRA
GYTLVFQVAPSGQALFSSIQVFGLGTTVTLPAAGGKVTMTFPGPTASLSLTYRFNLVNKL
KDGTYAWPLTVTSQPN
>WP_011002604.1
ATTTTTFSVSTTVNATCVINSASALTFAAFDPSQGAQASTSSISVNCTNTTPFNIGLNAG
TGTGATVASRVMTSGANTLTYSLYQDSGHASVWGNTVGTNTVAGTGAGMAAGNAITKTVY
GLIPSQPNTVPGNYADTVTVTVTY
>WP_011002605.1
ASTSSSFGVSTTVNAICVINSAGALTFTAFDPSQGAQASTSSISVNCSNTTPFNISLDAG
AGPSATVASRVMTSGGNTLTYSLFQDSGHTSVWGNTVGTNTVAGTGAGMAPANAITKTVY
GLIPSQPNTVPGSYADTVTVTVTY
>WP_011002699.1
SNSNSAYTSYQAQREQTVRFGTVESVRNVVIDREQTGVGTLAGGAVGGIGSAAAIGRGNG
SVAAGILGAIAGGIAGSAIEGQVNKRPGLEITVKLDNGEYRAITQEADEAFRPGERVRLL
SSGGVTRVTH
>WP_011002704.1
GNPNSGDAPASTANNDPGAVPVGNVASNVVTQTGKTVSDLGTQLGTAQVPLIGGTAEQKD
LGATVTSAGSTVQTLGAGISTGLGKIGSTPDPVGTTVQSTGNVVTATGVTVGNAGQTVTD
LGAAGSPLAPLNPVTAPAGSTVSALGQGLQGAGGLVTIATSSGPVQQVTQQTSNAVVPLT
SQTARGTQQVGSTTMLGGPLANGLGTVGGGLASAGGQVGATSSNPLAVDIGGVGGVGGAA
GATVASAGGLVNGGGSGGSTNPLATVMNALSGSASGSNPLATGTGTLSGTESGSNLLAPI
TNALGGVTNAASGSGSNPLSTLTGTLGAH
>WP_011002800.1
GAPQAGRGPSGEIMTFTIPPDALGAHDPQLTAVLTKAGALAAAQRQPTTVLVTALAQDFR
YLNQALWNGVPASRASHVHLENLTAGASQPYTVTIKTD
>WP_011002808.1
GKQEGNPADAAKNAIQQSADAAKQAVDSASNAASQAADTAKSGVAEVASGAQAAVNAASG
AMADAKDAAKDAAGKVADAAKEGADKVKEAAKQ
>WP_011002864.1
GPNANPADPIEPFNREVFRINDDLDKGVLKPVAQTYVDVVPSPARTAVSNFFSNAGDVYS
AVNNLLQLKGTAALEDTMRVAINTVLGLGGLIDIASDAGLPKHKEDFGQTLGVWGVPAGA
YIVWPLLGPSTVRDTAGFLVDWQLDPLTYFNNSAVTYSLAALRVVDARAGLLGVGNVLEE
AAVDKYTFMRDAYLQRRRYLIYDGNLPEDTDGKNPPEGAEQGGSVSPYHRFTPNWPVFRR
>WP_011002889.1
MGMGGMGMGMSSAPSAVKVTNGSLTDAHGMTLYTFDRDTMAGKSACNGNCANNWPPLTAN
DADKGSGDYTIIVRDDGKKQWAYRGKPLYLWSKDKMPGDQTGDGFMNAWHIAKP
>WP_011002922.1
AGSAFAQSDAGNIEMTAPLNGWRSSAGDDSRYTQDVHYPAVSVATPQGQGAASMIAGRIR
STPKAAAPADESRSRRQRGADGASVGTLVVNGVAMPQRIEADGTFSRPYAFGAGSNSVEV
RTARGDAKRVQFYDTYAGKTRPRLRVVLSWDTDGTDLDLHVISPDGQHAWYGNRVTANGG
ALDVDVTTGYGPEIYSNPAPSPGTYLVYVNYYGSGNDSSIITTAQVTIITDENTPAERQQ
TFVMPMRKAGELTLVRTFTMK
>WP_011002958.1
DAPSYSVSLNAGVMPRYQGSKHYTATVMPGFRADFGNGFFIDPTRGGAGYNMRFANGMFA
SAAVSYDPGRADENRYGRPGSDDLRGMGNIKGSFLGVLTVGSRIVGETTASATLELPISN
RDRGWSAHVDLAAPIYSQGADKITVSPSLHFGSRKYMQTYFGVTPQQAADSGFAPYTADS
GLQAASLTVAWKHTFSRQWAVQTAVGTTRLLGNAAKSPIVQNKQGYFAGTGIVYTF
>WP_011002979.1
ANPMVAETDPQAAALGYKADTTKVDQAKYPKHAPDQHCGNCALYQGGTAAQGGCPLFAGK
DVANKGWCSAWAKKA
>WP_011002990.1
QDTGMGDTAMINPAGMKWSDAPPTLPKGAKLAVLYGDPGKDGPFVIRIKAPAGYRVPPHW
HTQSETLTVISGTLYLGGGDAMDMGAAHALKTGGFHYLPGGAHHFAFTKTATVVQINSTG
PLDIHYVDPKDDPSKP
>WP_011003039.1
GDLSNALGGALGGAGGAAVGGALGGQTGAVIGGAIGGGAGGALTSNSRDRKGAIIGGAIG
GGVGTAAGNAMGGRTGGIVGAAAGGGAGAALGGHIQRSSNAEPEGDDRGYRKHGKHHHRH
>WP_011003148.1
ADAPPSNAQVRTWAASCASCHHADTAPGATGSAPTLPPLSGRPQAELIGTLQALRAGTRP
STVMGQLMRGYDDAQIAAIAGWLSRQPKETP
>WP_011003149.1
FPLFAGAVAGGVALATDRRPTATQTIDRGLQMEAENSLIARYSGLAHVNVTVYNRKVLLT
GEARDEQVKQQISQYAQKLENAREVVNEMTIGEFSSFGARTNDTYLTTKVKAALAGTEGL
PWNSIKVTTEAQAVYLMGVVTESEGEHATEVARTVGGVGKVVKVFDYVSEDERKRLDANA
SSTNPSTPSGASQTTQAPQGTSTATQAPAPVTSSSPGQPGAGATVSPTTLPALPPGRQLP
>WP_011003188.1
QASAPAAAPPLAPQIIDMGAMTAADIGPIVPDMGTLRTRGLVATASGTVGIQAGTVVKHT
HAYSDEIQYVMAGTATVWLDNGPREVHAGDLIVIPRGVVHGTLATSADFRAMAIKLPPQR
SGDTQKVP
>WP_011003233.1
QSAGSNIVSLGWFRVMPNSSSDPLQIDSVGGVPLNRSVPNTGAKIKDADTLGLAFTHFFT
DNLAVELVGGIPPRHKIEGTDSFARYGQIGSAKQWSPTVLAKWYFGGADSKFRPYVGAGL
NYTWFTDEKITNSAFQTQVLGNGFPSTSTVSTDSSLNPVVSAGATYAITKDWFLGLSVSY
LPLKTTAKIDTTLANGQHAVTEAKIKINPIVTFLSVGYRF
>WP_011003260.1
QSTDTAPAAAPAPALTANVTLASQYRYRGIMQSNNKPAIQGGFDYAIPAGLLPEGFYVGN
WNASISWLSDANSSVSAPIEMDFYGGYKTEIAKNVPIDVGVLQYYYPGSYPEGFTRPHTT
EGYAQIGYGPVTFKYSHAFSNLFGFADSHHSQYFDLSGNFDTGFWGLTLNLHVGYQDVKH
QSPRASYADWKIGVTKDFGSGWTASLAYIDTNASRLAYTNPRGNYMGRATALLAVTKTF
>WP_011003344.1
ESLLVPAYIYPSGSGGDAWTTLAATAQKVATTVILNPSSGPGSAQDANYVAAIAQIHAAG
GKVIGYVSSAYATRSLSAVVQDISTYLSFYSVDGFFIDEMTSDSDTTHIQYYQSVYNYIK
GLSSAYAVTGNPGTGIPELYASLPVADQFVVFENSAAQYASYAPQAWQASYPTSRFAHIV
YGAASGGRMLSIVQGASALGAGSVYVTPKSLPDPYSVLPKYWSQETAAAAAN
>WP_011003484.1
DTVAVTSVTNLSDPSTQSVVSKGVASFVGTKQIVLALAGKTCTWVGSASAIGPVGCNYGI
TVNGANQLSNPESNSNPNCTPASQMIAMCK
>WP_011003645.1
ANWTPRQRNTAIGAGVGAVAGAALIGGPGATLGGAALGGLVGNVATR
>WP_011003660.1
MLPPPEPIVQGPTTARPPMPVMAPRQNGAIYQEVASGSGGFRGMFEDRRAHMVGDTITIV
ITENTAASKQTSGSVDRSGSKTTSVPTFAGMNPGVLSLLGVSASDANKFDSKGANGATNN
FTATITVTVVEVLSNGNLVVSGEKQMAVGQGTESIKFSGVVNPTTVNNQNTVLSTQVADA
RMEYRGTGYVAEAQQMGWLSRFFLSVSPF
>WP_011003713.1
APCRVASAGLKMVPLVGHVAAAPTDACADIID
>WP_011003715.1
AAQFDVYTQGAKVNGKFDTYTEGAKAGSKFDPYTDGALARVGKFDTYTEGAKAGSRFDPY
TDGALARAGKFDTYTEGAKAGSKYDPYTDGALA
>WP_011003795.1
ASVSEQALSPLQVHGARDPYTDGARGTRDPYTDGGAQAEATLQASVGPRDPYSDGGMSRS
SAPRDRDPYTDGAQAA
>WP_011003814.1
ADAGGKSDVQNNGKGPKKPGPGVMGADGRVMPPPLPGVVTHVHPGVPNEDLTEANHERGT
NFNVGQFRKADGSVHRD
>WP_011003973.1
APAKHVDYAAFKASKPRSIVVLPPLNQSPDVKATYGMLSQVTKPLAEAGYYVLPVALVDE
TFRQNGLTTAGDIHGVPVAKLKDIFGADAALYVTITQYGTKYMLIDSVTVVAADAKLVDL
KSGETLWTGHASASSKETGNSVDVNAGGIIGVLVSAAVKQIVNTAIDSGYSVAGATSARL
LSAGPHGGLLYGPRSPKYGTD
>WP_011004071.1
STHPASSSTGPIAAKKGAAAKAGHKGKRRAIARNRKGSTQADLDPDAEVLAQVLSSDNKN
PLWSGRPNQ
>WP_011004194.1
FANSTQKADPFTDGGLAGKSAPYGEQGKLGQPDPFTDGA
>WP_011004324.1
ADPAAGKEKCYGVAKAGQNDCASPGSAHACAGQSKIDKDPMSWKFVPAGTCTQMGGMLQQ
PSK
>WP_011004370.1
QGFSGAADATQAVRQASPRVNDSTRALMSAQRDGVYAGDAVPLRGEQAALAYQRYLDSFS
RPMPGLSQGSAGQRGAAPTASAGTSSR
>WP_011004382.1
ACSSGGSGSGSSAPLNPSDQSGVTPVGKVAGGTGNVVTATGNAVSGLGTTVQNANIPGVS
DQTKTGLAGTITSTGGAISALGDGVSAGLGRTGQNANPIGTTAASSGNVVTQLGQATVNA
GSAVQGLGQGAGTPLAPVTTPVGGAVSQVGQAVIGGGTLLGGALSSGAAQQATQQASSAV
VPVTTQVTGGTQMTGDATGLGGPFSALLGTVGNGIAGAGATITNTGVPVVSSVGPVVTAA
GTTVAALGGVGTAGSGSSGSNPLGGLLGGVGGVSGSSNPLAPVTGLLGGVSGGSTALAPV
TGVVSGTGSSGNPLSPITNLLGGVSSLAH
>WP_011004480.1
SSPMPPWEPPRTTIRPAPQPHAVSPSPAMAQPVRPAPSPIAPDAPALPQESARAGTANPA
STYCLQRGGQLEFSTRSGGGEVGICVSPGGDECEEWAFLRGSCTW
>WP_011004496.1
NTMSGIGKDIQAGGQKLENAADNTKQKM
>WP_011004576.1
APRSPSYGSSSSSGSSYWGGSSGSGYGGGFSGGHK
>WP_011004617.1
QKETAAPASAAVAAQVQSGTPATAAAAPAPENALGKRTYGSVCSMCHAAGVAGAPKPGDK
ADWGPRVAQGKDTLYKHALEGFNGNTGAMPARGGSTLPDDAIKAAVDYMVARSQ
>WP_011004691.1
QTAPAASCTPTTDQQIAALFDRWNDTLRTGDPDKVTANYATDGVLLPTVSNTPRTSPGAI
RDYFVKFLKGKPQGTIDSRVIKIGCNIAQDIGTYTFKFADGKAVHARYTYVYEWQNGQWL
IAHHHSSAMPERD
>WP_011004709.1
RTLGKVDVIGTYTGTALTPANAWSATWGNAWDACRVQYGTTRSVNMTWHQFGNPSPAGSN
KRSVAATWECRDTAN
>WP_011004714.1
QTAKASFTVKLTGQNATKGCVRFYVNGQQDVAAGQTKYLGGVPNDKQFMASVFPNACGGT
ASRNVWITTNKWPSSQQAYAQTWKVQ
>WP_011004715.1
QTITGVDLTGQNYTQGCVRFFVNGHHYDVSAGQSTKVLYVASGSTFMASVFPSGGVCGGT
ATRNVWYTTNSVTHQTWLIR
>WP_011004744.1
QSCSVASASLNFGSISPVQAGNTDTSTTLTVSCSGFLLQGTVARACLNLGVGSGDTGISP
RVLSAGANQLQYNLYADSARSVVWGGRTTPATPAIQVDVSLGLLGFGSATVTVYGRVPGG
QTTVPAGAYTQSFSGTAATVYALANPGSTTCSSITSNPTTFSLSTSATLVSDCLIGATNL
DFGTAGLLTSALTASSAITLNCTNQTPWTLALSAGSGSGATVSGRLLTRGGDTQTVGYNL
YTSSAYTTAWGDGTGGSSNVAGTGTGLAQSTTVFGRVPAQTTPQAGTYTDTIIVTVTY
>WP_011004747.1
ATKTTTFTVSLTLQADCSISANALNFGTQGVLAANVDQTATLSVTCSNTAPYNVGFDAGT
TTGSTIAARLLAGSGAATVGFQLYSDSARTQIWGNTVGTDTVSGTGSGTAQVLTVYGRVP
SQNSPAAGTYSTTITATITF
>WP_011004765.1
QTPAAATAPATASGGVHAVCKDGTPYSGATLRGACRGHGGVDKKASAADAAPAANAPATS
AAMPAAAPPAPAKPAAPAAPMTPAKPAATAPAAAAPMAPAAAATPGAAADKVWANASTKV
YHCPGDRYYGKTKQGAYMSEADAKAQGMRPSHGKACAK
>WP_011004779.1
ASGPSYREMATSIPTLAPQNGRLYFFRSGSVIGAAVQPDIKLNGETVGESKPGSFFYVDK
PAGRYTVSTATETEKTLSLALDAGETKYVRTSVSVGLAVGRVVPSLEDPAVGKTAIEGLN
YAPLQSNGTGNQRQ
>WP_011004842.1
DRNVAGHGRTRPLCRYPKVARRTGAGDLNDASGLRCA
>WP_011004898.1
EGPQVIRVHARKFTFTPDHITLKRGVPVVFELTGQDILMGFSIPDFSVRADVVPGQTARL
ALTPERTGTFEFLCDIFCGTGHETMNGTLVVT
>WP_011004915.1
QTPMAPASTDSQESGTPTRAPGKRTAPPSSAADPAAGASATGEPTSGAGGDMKPHAKKHR
HKKPAEGKATGAAAGAQSGGSDAATGMGNPQPGGSKPGQ
>WP_011004918.1
DDSGSGSVAASSSGVASPADSASLGTDCFVVPGMGKTATATASVVAPVTVNVATVTGLGA
QTFEGQSYTALDVRNRIDQVLNSDQHHTLYMLPNAPYLPAGAITFPSAGDTGPQQRYAYT
YAAMTLEQLRSAVVGGKATFSPLVVPTLQPVVPTVADFKLNTPVTLTMFEKRAGGTNPMG
ASFASNSVKELTLTYAGRESVTVGSATYGQACRMNVSVRRTTPNFNVVPFSIENVGKVTL
WFAPNVGLVKFSMDGLDTAIVPAAN
>WP_011346088.1
AVCNQPSGSGLFARVAQTAEATHIQDAALVAAVAAFHEAA
>WP_011346562.1
QDEDASTSPFSGTFAVTSDYLFRGISQTNEEPAFQAGLTYKTPFGLYLGTWSSNVDFGAG
DPDWEVDGFVGYNTDLGTHWNFDVMINRYQYLGAGASNYAELITKTTFLKTYSVTVAYTD
DLYGSKTDGYYYAFDANWTLPYDFTLGAHAGHSVYTSSLSQVDHDYNDFGVNVGKTFGPL
GLSVGYYDTSKAAEFGFGRQNSQNHLVATATVTWP
>WP_011346932.1
AFMNNRPSSGDFVANGQPAPRGLEYADVVKVAPITQREPQYAQVINSNAIRETTTSTSPR
EVCRDVVVQERLPERDGNVGGTVAGAVIGGLIGNQVGGGNGRKLATAAGAVGGGFIGNRI
DRNHVGGRVVDRTERQCHTENANSQSSRVVGYDVTYRNADGTTGTMRMDSKPGERISLGD
ADNVVAYDVTYRYDGFEKTVRMNDKPTSDRLPVVDGQLVTQMASTAGDSNVRQDGLSTRQ
>WP_011346970.1
DGPAAQAPSAVSNTLTDPASGADCAGKDVRLTRNDSEWILHGECGTVTITASRGAMNLDT
ARSIRLEGSNFTVLNQQLGQLSVSGHDNTLNLTDVDRVDIQGNKNLVLARAVKQVRFSGN
DNTVNPSSKPVLDDRGSGNKVM
>WP_011347070.1
ADGAGVFLTECGECHSVKPGKNKKGPSLFGVAGRPAGTVADFGGYSDALKNSKWTWTPAQ
LKTYLSQSSSKALPGTKMKYDGLDDPKELDALIAYLNTLK
>WP_014089009.1
AQVAAPPPPPAPNGPIGGPPAPPTPVAATPVSVSGTVERFLLNPNGEVDGLWLRDGTQVG
FPPHLSSEVKAAVRAGDNVVVKGFRLGNLPVLQVSSIRSGRSGREVVDRPPTFGAAPPPP
PTPGQLTPLQSDGTIQRLVYGPAGEVNGALVSDGTVVRMPPHLALQFADLLRVGEPLSAS
GFGVATPDGRAIEATQLGRDRSSLRALFTAPRPDGPLPPPPPGAPVPPAGR
>WP_014089039.1
AYLQRAIPDEVSPTAAKRVQQRIAPAGAVYAGATGASAQAAAQAAALAKAASQSAYGGTT
DGKTIFNNLCTACHTTGVGKAPTLDHSHWDARIAQGKDTLYKHAIEGYTGPDGGIMPPKG
GNPALTEEQVRATVDWMLGNLK
>WP_014090696.1
KTSDRNQPMAIDSNANDCNMLDDSGKCRFSGNVVITQGTLEIHADTADIFQKNGQTDRVV
LNGKQATLKQEMDDGAMMHGQADNIEYKVADEIIILTGNYKVDSPKGTNAGQRMVYNTKT
GNMQSGGDGSRVRTIIQPKTPAPAAATPAQTPAAKPAAKPQGKK
>WP_014091128.1
QDTTYTGDTSSTSSSTMSTSGDTASGKHWAVVGGVALLNPKNNPAPGLDVDGGPAPTLSA
SYYINDNWAVELWGAADKFNHRVNADGVGKVGTVEQQPIAISGQYHFGEADNVFRPFVGV
GYYESNFSNEKIDAASTTGDHVGLSTAKGVIGTVGVDMNINSTWFARADARYMRSRPELR
VGGQGTGSELELDPWTVGFGIGARF
>WP_016722439.1
AIDAARAQAIASQNACLGCHAVDRKLVGPSYQDVAAKYKGDAGAQAKLVQKVRQGGLGVW
GQIPMPANPKISDADLKTVIDWVLAGAPAK
>WP_016723293.1
ADLQKGKQLVDKGGCVTCHGPGLNAPISPDYPKLAGQHGDYLYHALRAYQTSGNPLVGRN
NAIMAGQVNANAAMIGENGKPRPFTSAELQDIAAYIESLPGSLVLKK
>WP_016723714.1
ETMPTDTCVFFAECPGCHARLRPRPGDCCVFCSYGSVPCPPVQLRRNGRA
>WP_016725809.1
VPRGPGGMPYTARLQSDAPATAAAPVTPEDRKKLDELNAKALRESDRAAERAAQVREYVA
TPYYAPYPYPYYGSYSVFYGSGWRHHGGGWGFSYGAPVLGYPYYW
>WP_016725833.1
NQAPVLDRTSRAGSAPAAPLEPPPPGYYRVKRGDTLYSIALRNGQAPRDLVTWNNIPNPN
QIEVDQLIRVVPPNADASATGAVATPVRPPNTTTQPIDAAPAATPPVVSSGASAGATDGA
IALAWPAHGQVIGRFDDKANKGIDIGGKRGDAVTAADDGKVIHVGPLRGYGNLVIIKHND
TFLTAYGNNDKVLVTEQSTVKKGQKIAEMGSTDADRVKLHFEVRRNGKPVDPMRFLPPQ
>WP_016726322.1
QTVQMPDVLAAEHALSLGKPVTATIDLTRCTGDTATTPAGTTRGGVTVNPYRIQPDNTLS
FSDTHFTVRSDGTPITQFLRYSIDTSGTARFSSYIFAMPAYTLQSQVSYTCKLGEGVKLF
ARF
>WP_019718839.1
EDIGSVNTNFRITGSDKIVIEAFDDPLVGGVTCYVSRARTGGIKGTLGVAEDVSEASVAC
RQVGEIRFVKPLPQQDDMFTQRLSLIFKTLHVVRTVDRKRNVLVYLTYSDKVISGSPKNS
VTAVPIPAGQPIPVK
>WP_020371751.1
APYYDAYGNPVAVAPAAYPAYPYDYYYGPAYYPAPVYGSLWFGYSSGGCWGCHHGWDGRG
RGGWGGRGWRH
>WP_021155223.1
STTQPASDVTPAAASTVTASAPAAGKNPTCQAIMQRLSGSLAGTPSQIGGKKTAAVLVDV
DKAGVTMACSHSDAVAIPVPAGAKTR
>WP_028860524.1
ERRPSGPPTPQTSQTAQAAGLARAAAEFKCPAPSGRYLVDDGTNRGPNQPVRTNCTRAYA
VCDAQSHATLDHCPSGQVFDKRFSTCVVKDACDEIPS
>WP_028861859.1
AWEIEPTHTHISFQVGHLGLTKTPGIFRKFETQLNFDDKDIEAASVTIAIDTASIDTAND
LRDAELRGPTWLDARANPRITFVSTSVRHAEGNHYVISGNLTVRGKTLPVAFQTTLTART
VNPWLQVPAIGFVGSTKIKRSDFGIASFPAAISDEVDLNIALELLKKP
>WP_031420895.1
AEQAPARIDGTGARIRMFGQNGVGIVLYKDAVCTATYGEKVRASGSLGSAFGSLMGSVKN
QAIGIPETQNTRNLHERKMIGSKPFYKEYAIEAGKPVVVEAGASSPAHWTSTPGFKSGWT
CGPLLASTFVPEAGADYEVALDLDFRNSVCTLAVKRVAVDGQVTPVDVAPVSKDCK
>WP_031424991.1
QSATTTRSSTTLQPITTPTPVPPTVTPPRALQPAPSAAPVPSQLGQRPVAPSIPTHGPAQ
MPVAPAGSQVAPTKAMVYDRNGRLLHGMQPAGANRVLDTKTGRYYDAVPAGDGMRVVR
>WP_033478377.1
SVGMAMPAMAPGAMPAATMAGGTAATQSESPAALPCHEAMPPPTAMQWHDKATHAHAPDC
CKLGSCDCLQHASLALLTLPSVAAGLLGHPAVPDTLTEGRSSPLPDQPVRPPIA
>WP_033478573.1
VQYMDANTLRAAATGVRFKSGPDMFRMLPATVVSEHKPPRNAISAQRSAAKAGITGAVAP
SDKVAARIGPYAVVLDAPAGAARSLATNTERPIAAAVNERNGRVVLVNPQVKLTGITPAT
AKSLAASTGGTIAYTSTVDGSAVITYASVDQAQRALPGLQRSSGVAQAALVVMQAVMQTM
>WP_033479111.1
LAEFGIEGMGVVSTPANEARATLSPDGQRIVWASDRAGGTGGWDLWQAQLRGGRWQDAQL
LPINTAQDETTPLFSADGRWLLFASTRPGGAGGSDLYRAPVDTQGAVGPVQSLGAAINSA
GNERAPTLSLDGTRLLFASDGHGGAGGMDLFVARWDGQAFTTPVALVDINSAADELDAAW
LGNGRALVWARGKTDGPSQLLLAICKDGRFAQGLPLPLSFNGPQERTFGAVVDTAKPGEL
LVTGSARAPRAGQLDIYRMKAPAADGDASCR
>WP_033479153.1
TPQATPAAPAPPAPAAAVATPAAPTGNPSNGRLLAYTCQGCHGVTGYKNAYPSYRVPKIG
GQTSQYLTQALTEYRQGKRKHPTMQAQAQSFSEQDIADISAFLSTLK
>WP_033479576.1
ASISLSTFDEPRDGPRARIRLVTERPAPVLYPNRTCVGGAIRGAGIAPSSRPGPFGTGAG
QKIGIPAVAVSGGRYVTETQVKAGEPLTLSLSAGGCMDNRCVVNAPLCTVSRSFVPEAGQ
DYVATLLLQGQQCEVEMFRIVTQQGRTRLMAEQTVAASRCPVSN
>WP_039431433.1
VPDRGPANGTIPGDAVIPIFEKLGLPDKCKQVGTFDQTCANQIDSAYGIGAGDDARIKLK
TCRAYGNCGDKRGSPAKSTVPPAKTSF
>WP_043876662.1
GCGIRGPLYLPTVPPAPTAPTTPDPGIAGPNAVPQLPVPGTRAAPDAASAVPASR
>WP_043876703.1
QGSAPAAAAPAAPAAKTSQQEKMAACAKANKGKKGADYKKAQSNCLSGKTDAAPAAAPMT
QQEKMAACAKTNKGKKGDEYKKAQSDCLKS
>WP_043876707.1
QFTGMPSGNGADPGAVSPDGVSGRHAGAWHGHRGAPRARGGDGALNGATGQAAPPGRSVG
GGAGSRLGGSIGAPGNGMAGAPGDGRVGAPGDGRVGAPGDGRVGAPGTGATTGDWGNR
>WP_043876751.1
NTGNDDTASDWSIAIGPSVYVTPKYPGARSSFVFPWVDQEIEYRHRFFSKGTDFLGAYLV
NDDTWQVGGNFQLDPTWRHASDDARLAGLGNVNATVRAKVFAQYTVSFLTLSTDAEQDIL
GNRQGLIVNGDVYASAPVGRWLFSLGAGLSWVNRQYMGTFFGVDADQSARSGLPAFAARA
GVRDRHLNAIVTCKLDDRWTASGSVTLARLRGDAADSPITQRRQQTTAMASVTYRFR
>WP_043876822.1
APYPAYGAGYGAGYAAGSSPAYGGGYGGTTISGQPYSNGYSSGYDSSYNSGGYNNGYGNP
GTPDTPQPYPAYSSPNYSPYPGNGSQGGYGGAPAYQAPADNRYGVVDRIEMVPVRGTPTG
VGAVLGGVVGGLVGHQIGGGRGNTVATIGGAVAGALAGNTIEGNTATGQAYRVVLRLNDN
SVTALTQSNPNGLRVGDRARIENGMAVPY
>WP_043876910.1
APTPLYQQEEFDAAKSPYARTFQAKSDATCEAARRALLSQGYVSSSPRLDTIDGSKNFQP
SNDSHVVIAFHVVCADASADGASSTAYVNAVQDRYTLKKTSTSASVGLSVLGSVSLPISS
SDDSMVKVASETIPAGVFYERFFNLVDHFLKIDPTQRDRATVKAAEKEHVAPLPEPAPTP
QGEPMKMTTPVAPTPPAPPVPVAPAAAAATASPAPASKAPAEPTPAATTDATAPTAASAP
AAANAGDAN
>WP_046931830.1
CSELPMPPLVPIQVPLTQLPKFSDSKNPANALFMDRLDSAASKLLGEGNWVANSYKGYVS
YTVKILNYTGRGMVYIEKPCGKKAKEMAEKIAQQPSSGGGGGGGSAGTGGGGGGVLIGGG
CYGSCGGRIPTGDVGPIETLPS
>WP_046931881.1
GSPPPTAQAGKPAHAQPAGVQADARPLATGTDASVTGPLPRPAKMPAPAAAAADPALPAQ
TVAWRCGPRTVATRFDAATDALQLTLDDRRLILLSAQAASGARFADAQGNQFWEHAGEAT
LSLAGGEAIRCVHETATTIG
>WP_046931995.1
TPPPPKAPPPPAARIVPARPVQQAEAALASASGSLVSGRVVLVPALQGIRLTGTIGGLRP
GGVSGFHVHERGDCSAADASSAGAHFNPGGALHGRAGGGAHHLGDMDNLRADAEGVVHLD
MILSGISLGDGAPTDVVGKSLIVHADPDDYRSQPSGNAGARLACGVIRVTQWGTPPSQP
>WP_046932418.1
APPTDTATPPPATGSTRGPAAGKAVVVTTTCRTDADCTVKNVGNCCGAFPACVNVNSATD
PNGVLAQCQAGGMMSVCGFREISACQCVAGQCAAKDAQADTLRPATPPTETVH
>WP_046932441.1
QEFTGDTKLACEAILCLSTGQRPDECAPSIRKYFSISARKVSDTIKKRKSFLQLCPDSES
DDKMKSLVDSIANGAGRCDAATLNASMTAYQGYGNARYVRNSAPSYCSAYGGNENVDQTN
GTVARYVGEPGKGGHWVDPDQYDAALAEYNKRQASGNSSGGDNGWDSDGSNWQRMQR
>WP_052286326.1
ACGEATDTHVPAVVRGAQPITAGPATLPAAAAPDAHLPARDGLALPVMHTVD
>WP_071615493.1
QTAILQRSVQLTVQNATSGCVRIYFNNAQYDVQSLRSTSFQAVSNFNIMASVFRGACGGT
ATRNVWHTTNQDQGSQTWTVK
>WP_074053087.1
QTACPNGVAPGSPQCGPDSGTSRGEIPLPPPQPTGEWIKTWGAIVNSRETSQAWASLEQT
SKESAEEDAIDQCKSAGFKGCYVTFTYFNQCVAMASSASGTSESGVSSAANISIASRNAL
NTCRENGGAGCSVIYKDCTKPLFKKY
>WP_074053258.1
GESAPHAVPSSAPAAPAKNNAPAALQVNARLGALIQAAGATCTDAMTATGCTAGNVDTGD
FYDVEFLPDCGDKGFFAGVAQANGADLLDAVPVTGSSATATANLAQGQLVCVQAIGRAGQ
NPRYYYVAAIPASTVARCENTALCKTYGDRPIKQIKPASGEHCHAAAPGQSTGNCAQGWV
SADALEVFSNGI
>WP_074053265.1
YDYTGGGSGGYYRGAPAVQYRYPPGYSPYFYGNPYGLPYGYGAGSIGLYDYPVYPVYRGG
GGYYYRQYDRRPQYRPPRPNGSFNNGQRPGGSRPQQPNRPPATGAPPRVIREIQRQTAPR
NTREQIP
>WP_074053305.1
LQYISGRVTSIEATYMPAQIPFVLTAGNAACPAGKPVYWANPNLDNNKAIYAALVTSLTT
GKKITFIIDDNDVSCNGRFLYLED
>WP_074053315.1
AGQSVYQELACRSNDPFVFCTQGCKDEDKNWTPIDPISGTWVAVPGYCPWPTSTGPCCVG
NVCFNVWTQTAVKAVGQYMSICPQAKKQGQWKGKQRPEKVPFDH
>WP_074053317.1
LQPPPAPPPAPLQPTGVARLELLPTVTGAGGPGLPAAARTGSGSAAESASTAPAPSPSTA
SGPASVPTPTTPAVAGPAAPTSAAPTSATTAAAQAPRGAAETSAAANAAAKPAKGVAATA
AQPSPAPSPPAAERCASLGPFAARADAEAALARVRGQASRASVREDKDAGISTFRVMLPN
VGDRAAAQALVKRIAAAGIGDYYVIAQGEDNTVALGQYQSRERAERRQASLVGAGFPAQL
VPSGNGQSRWWIDVRTSAATNALQGAAGAARQRSLDCAALR
>WP_074053480.1
AGAAMPAATAEAAGTAPAASTPATASATPAQPTTCPTADFSAFLKSFSADIAAQEKATAD
PLTMIRIDPDAQPEPAPVTREVALADVKWPVIPNLDVARSAGREVVVSENAGGRQVLVRT
PDSGDQQVYHFAQRPCWTLVKVDDQSL
>WP_077708939.1
ATEGVGRIQETARLGFELIARDIREAGANPCDKALPVANVLTAPTATWWKNWAQPLQGYE
DGALAGSSAGTDAVQILEAATGGATVNTHIAATQILTLSASALELQSGNVALLCDRQQLA
IFQMQTVSGTSVNYSSASQNACNRFGRLPGVCVAGSNSYTYERNSILTNLRAVRWYVKAP
PRGGSSLYQDVVGSNGVISSNEVAENVSDLEIEYLTASGGALADATYVNASGVSNWGSVL
AVRLSITVRSPDSVGTDGQPLTRTMTSVVSIRNRNP
>WP_109290613.1
ASPAAQAPAAQTSADAAACTAKGGQLRPVGRMQIPRCIVPYADAGKTCTDNSDCSGDCLA
TSIVPNGAAATGTCQRDSDRFGCRQEVVGGKGQAALCID
>WP_162903483.1
DMAPSSSSSGTSTRGAQGMGSGYTRGGGGGGGY
>WP_172833515.1
VSCSVSANALSFGAYNTTSNLTGTTTVTITCGAWGGASSINYTLSASVGSGTYANRQVLN
GSNVIAYNLYTTSADTSIWGDGNGDGTVTLSGTVTKQVGTVNLTIYGKINGGQNVVPGSY
ATTIPITVTLTYQ
>WP_216598760.1
KDAPPAPAADAPPPAPPAAASAPAPAPAADSTASAPAPAAAGMPNVAAGPAPDPATPVAP
PATIVPIPKGPEVKVTPELVAEGKKIYFSAGCNACHGGTGGGGMCPPLTNDIWVYGSDDD
TLRTLINEGTAAMITHGKTRVGHEKVVGQMPPFAPVLKPGDTEKLLAFIHSINKTAGKAQ
>WP_216598858.1
PAPSSGVADVPLEAPAAPANGEFETRELPLVTPGNAPAGGALGMAGAPAPVQNNPDAADL
AAPSSTPSAPEVAAGNYAVNFGAYATSADADAVIARLKQAQLPGFSEKTQINGRPAWRVR
VGPYADQAQAESARLQAVKVRSDVNAQVVTLDANAAAPAPVASAPAPAPAVKPSSSVAAA
STTAPTKTESLPPEPAKPVAAAPKPAEVAKPVPAKPEVTKPAPAKPELAAKPEPAKPVAT
APAAPAASAVGFAVQLGAFGRAEDADALRDRVRAAGFSAFVEQVRTDKGALNRVRVGPVA
NRSDAEQLRAQVAAKVGISGMVRPHP
>XP_001545300.1
MPSSPNTVSLASRGDSCYASCSCSNVLPSCQGAKVVGQTSCRCDGQAGTCDLVLCPGTSL
KNVLVCGQDGTGCVWL
>XP_001545427.1
CMNVSVVYTFGTDNAPSNLFISYLDNGGVTCYYNERSPPTGHQLAYPLVANAEGIKLNDT
YTGCVYKYSSEIQLDLVEKGYKKSHNVINSYQYEVGVNSPKTVEYTGLYLGDKTVSGGSG
DKPEVWTWTTDFFC
>XP_001545484.1
FTPPGFEPSSTNDLTVAYGSKLATNGIQMLRADTAYAPILGTATKMSGTYAVMMVDPDIP
PAKVGGDTSQFLHWMQADLTSSNTTTTIGGQKIYELINVKNTSAFATYLQPNPPDIAPTT
HRYTQLLFNTTGMNMSLASLQTAGKTRGNFNATNVVKSAKLTVLMGNSFDVSFGDKAINN
TGASTGSST
>XP_001545553.1
QTTTVTDLFLVGFDYGYNSSEQAPYVGSVIASDATATTYSIACGSQTAAPATTSSYFDDS
NDCGVPPNFTFTQGPSTIAYTYTIDGVEDYVVTDSASGSSYATGQATMTLGCVLSGTSVG
VCSYTELEAVASTTLTSIDATTVSGTEYTEVFTGVPVTITAGPASTTGSASGASASASKS
ASGSASGSAAGSASGSAASTGGMPMITAKAQWVVGGAAAAMVMAAL
>XP_001545628.2
VPQGVPPNGSGGGDQSTCYWNCCEYDPSTLGTLCRNNEAPYPYGVDCYPALDAANMTCCH
QTDCQDQTYFTTPIVVI
>XP_001545698.2
IVVRYCNGLDMAGICFEVDLAAGACRNVDLSVNDQTHSATISGGNCVFWENANCGGDHTN
QIDGRTEDFNNICGGGWQKRISSFKCCDGNVANTWCAGSRPSCT
>XP_001545794.1
QYTIDPASVDPVTRESWCQSQTQTCPSLCLQTGAGSSSTTTNTCDPDTLDYACVCSNGLS
PNASEYSLTLPYLICTQYATNCVNNCNGVNTCQAACRDDHPCGAQNPTRVNTTSSTTQSS
TGTAGASSTNAVAYTGLGGSSSTSTPKSGAQMTVDFGKSYGLAVVFTGLFAGFALVM
>XP_001546067.1
LPLSPPLNTASLTFHGAAGAQYTLSVPLDGSTTSTNNALSISSISTDGFDVQNNCRIHAV
DYTPALVQGPPNTWQVGPPQTIIDISCTSGGSPSGQVISIELDGAADAKYFISVPLGGGP
VYTNNALSISQVRSTYNIPNCKFDTVDYTPAFVQIASGVWNMGPPQTVRSVSCPA
>XP_001546261.1
QDSGIPSCAQPCIDDAAKSETTCGATDKACQCLPDNVSKIQTAATTCVIKECGITVALTV
PDAAAKECASLPASSAAPASTSSASAAPSSAVESSSSAAAPSSSAAESSPVVSSTAASTL
VSSTAASTPVSSTATPTPVSSVAATTITSGVAAPTGSNATATGPSPTSSTAPFTGAGAQV
KASFAGALVLGVVAALAF
>XP_001546335.1
IPTTESTLFARGGGQTCAQGQTLSCCQSVTSGGDGILGNLLGLNCAEIPIPIVGIVLGGK
CNSAPVCCNVNGGSTSGGINVLTNSCVAIPIVL
>XP_001546488.1
TLPEALVVKRQDEDNAVGTNSYNCHDNCGEAILESEIDGFCNTTIFSTDYAACLQCSGED
NEDIWQYYGPYLTVAAVECGSSTVPLTGTQADVATAMLAQNVTTTASGATATVASNSATT
TAASSSSGSASSSESTASSGSASSTATESSASATSTSGAIQQINAASGFLIGGVSILVAA
AVANLA
>XP_001546517.1
APAPVSANEPELVRRSNSGDLTYYAVGLGACGVTNSDSELVVAMSAGLMGTQSNGNPNCG
KKIKISHGGKSVTVKVVDKCMGCATYDLDLSPAAFKALAPESAGRIKGTWSFV
>XP_001546666.1
KIAVVTGNLGGNGTALGIKGAVVADTGSNSKTELDTTVFDIGSNNCGQTEAAGRNKAESG
VTKSMALSGSTLPQISTDNASISGTFHIVTSDGAGPLTAMVDTTGKGDFSNAVKAVVTTQ
IPGKKGNIRKSKQTRWERAMRSIGLMKRASNINEDYPFSVDIPAGTTCTGTVAGQSNVCM
VKVVNPSNAGPFGGCVAVQQSTGTNATASVRRNLKPMKLSV
>XP_001546791.1
EANAAMTLEKRGSTQFAVYTDSSCGGGAFIITDGAATTKGNFGATQHSIKILSLTPNFHV
TFYTALNQGGDKSQYGTASVGSCVTNVNFLSYGFYSGA
>XP_001546962.1
QPHARHQHAARHEKRDVEWVTEVEMVTETVDYTTTVWVSSGQLAAATSSVAPSVTPTTLA
TKPKSSAASSTSIPKSTAAASSSEEPSSSYVAPSSSSVASVAAPSTTSIASVAAPSTTSE
VVVPTTSSTSIASVVAPTTSSVAPVVVPSSTSTTPVATPTSISVAPVVTPVSSVVAPVSS
VVAPVVSSVSSIVAPVYVASSSSAAAPASTSASSSSSGSSSGVCPPGSPCSGDITFYEAG
LGACGITTDGSSFAGVALPVGLMGSLSNSNPYCGKTITIKCTSTGKTTQATVIDKCMGCE
GNSIDLTNFAFDQLAEEAVGRTQATWYFNE
>XP_001547016.1
APAVPGEVTLEKRGFSCASPVTGLTAADCKHMSAIGMAGMGTNAKAANGAVWIGTQGPNK
FVFKNSASAPVTVIIWTQAAGDYQSSFMNARKPQVSYSIGAGQSVTISMANGVSGGWAGL
YNQKTTLSQYGQVFNTWGEFTTGAYATVDVSREVNMGGNAMTIQVGSCTSSMSKCVFTCK
SGNTCGEAGTYSLINCAAGSQTGATYGLAAGQPSGGCQGFNNGGKVSVTFS
>XP_001547099.1
APTRRQTSTPPKSSSNHFTLVANVTSGDLAINNFVVESYHTGAGTAYAVLAEDNTEANPR
IFYINGTATDVRFGNSSTLSDAGSGSNTFPESLTITPSDPASSSSGRSTVEINAGVGQPY
VGLTASPIQTTQLHGYQGETFYACNTTLLYGPAIQLFYRGYSEETPAGCSDVALLPQCSE
GSGSEDVSAATVSCYDNVASIDWSVYSA
>XP_001547159.1
NPLPLPVPQPDTSAVNATAACTDIRIITARASTELPGEGIIGALASAIQLGTSKSVTRTS
VSYPAVLAPYAPSVASGVAAMKADIIAAVDACPSQKIVLLGYSQGAECISDTLGGGGGGT
LGTKTPAIDSSYGSHIKAAVMMGDPRYMVNQQAFHVGTCFQNGLFPRTSDQSLTSYSSIV
KSYCDFGDPFCCSGLDTLAHLTYVTKYQSLALSFVLGKIA
>XP_001547253.1
AVLHKRTSSTTDSFHLYAYGTGIGGLPVFYSDGNAFIGNTVPEGSKVNANITFTPSSSSE
WIVTPSSSGNSSNLAFTNTTTSALVINPTSSGLTNVGFTGAAVGNSTTKGLSVSTAGNGT
TKGFISFGNWAMWKDPSTEKIVSNFYATPHCDGVWQLMWNAEDVDDGSSVSVAVRKTAPS
H
>XP_001547382.1
VPTLYLAGDSTMALGGGGTSTQGFGEYLKYSFTGINVVNNAVAGRSARSYYNEGRFTALA
DKVVAGDYVLFEFGHNDGGSLSTTDNLRTDCYGGGTETCISPVTGETVYTYVFYLLQAGR
LITAKGAHLIIASPTPNNLWETGTFSYTAPRFTGYGRSVVSSLGSLASFVDHGLYTANIY
ESLGATTVDAFYPIDHTHTSPAGANTVAAAFMKGLMCGGSALSAYSKNTTSSIAGSCA
>XP_001547387.1
APQASIPELASAPSVLSELPSTPVSALPIPRDAQNLASPFSAVEGVVAKVGAKRQIGGLS
GITSVADPVVSPVADILADVAIKRNVIQITDVVTSVKSVRTTVVSDVSSIKTLITSVGTT
AAGQQGLAEEIIKDLGEIVTALTGAVDGVLAQTLPTVLGVVVNEVTDVLAILSDVEVIVF
QIVQVLSDLLGSLLDSTFELVTAEVSEVYSLLNPVLTPILSFVGLVQGDAGVTQEVSTAV
GGILTSANGLLSAKGLKEIEL
>XP_001547418.1
APGTALRQARAVKRAAGTHGNPVKYVQGPSSEVTNKTDVSYSSNWAGAVLVGTGYTSVTG
TFTAPSPSTAGSGSAWVGIDGDTCGTAILQTGIDWTKSGSSITYDAWYEWYPDYAYDFSG
ISISAGDTIKVTVTASSKTTGTAIVDNVTKGKSVSHTFTGGVDGDLCEYNAEWIVEDFEE
GNSLVEFANFGTVTFTGASAVKSGTTVGVTGATIIDLEQNSVLTDCSLVGSTGVTCKYV
>XP_001547502.1
STSDATYILRTFPTGAGSIFRGLEITADNGYLWVGKQTTPAIHFSFNNGYVNTQEGQELY
ISGNTVTYAASGTDAENASGWEFVAPYSGPNISVGSLTYPGYDIYACSGSEADVYTIAAV
PTGTGATGKCEQIQLIAQ
>XP_001547509.2
DFHYGYSDYTITTATGRYAMILPASQTNCTEAYDFYPKGPFGFEVPTGQVKVAICGVEVN
LNVTSGSWYTSSRNILEGNCTAVNTTNPTAGVRTPVCSIGYNSGSSYTDIWSCPGAVCKS
EL
>XP_001547527.1
QDTNCSTASLNTTASTWTVTESDTIFSIAAATNRGVCDIARASRMPDAEYIDTGFVLIIP
AEVCNPDNESCLLTASEDTTSCLYGGPHTYTTVRNDTVTKIAMKFNIDVSAISADVISML
GVSSVDEIITAGTGMKLPQCSPSECSVQPLQFTYGVYKDLAEKYNSTVGQLFGFNTGYRY
SSSIESLSPVLTIPMNCKPLSDNITIIS
>XP_001547717.1
APHDGGKRDLVKESREAANEFCSGFLGYCSDTIKCCDNRICTRCPGDTAPINVCHDTQCA
A
>XP_001547732.2
STLSSPHYPRANSSTSSTSSTSSACVPAGAIHMIVARASTEAPGEGIIGSVATMVKASLP
GSDSEAVEYPATLTQYQASEASGVAAMQKLVQAYAEKCPGSKMAVMGYSQGAQVAADVMC
GTSETGFAGNTQALSANISSNVVAMVLMGDPSHVPAETFNAGTAKNNGLFARQNIAACPT
EKTVSYCDNQDEFCDSGNSLQVHLSYVTTYGTAAAKFITDKMAGETSSSASTNGTANAIT
ASAAKSAQSLARAATMGTNGVAKMGASWGMLATFLGLGVLI
>XP_001547749.1
DSSTPTSAIAPLASGTFTNGTSTNGTISGSTTRSPSASGTGSAGSSATSKAAAPANFVSG
GAFAAAAAGMVYLL
>XP_001547801.1
QYSLAATYNAANFFDDFTFFTAADPTEGYVVYEPLVAAEEAGLVSTENNQVYLGVDHTTL
NPSGGRESVRLTSNQAWGEGVFIADIEHMPGGVCGIWPAFWMFGPNWPNSGEIDIIEGVN
LGTTNTITLHTAAGCTVSNANSQSGTTALTTNCNQDNAGTGCGVATSNTNNYGTGFNAIG
GGVYAMQWATTGIYVWFWPRGSIPADITANDIDVSSWGTPLATFSGSGCNFDKSFASQNI
VFDTTFCGVWAGAVWSSGSCASAASTCQAYVAQNPSAFTNAYWLINYVQVWQ
>XP_001547897.1
HGVVTEVQGANGVNMPALSVADGTPRDCPTPGCGSEADTSILRANEMGTSKASALGRTAT
GPVSAAKMISMFMGGDANSTAAVAAREIHAASMHRRSLVVRAADGGAKTPKGTSETGVKA
AMGAGAASGMPTCADDGTVKMTFHQVNQDGAGPLTAMVDATSGGTDPAAFKKAAVTQNVP
GIGIGGLSAAQTTDFQMAVQMPAGMTCSGSVGGASNVCVAKVQNSALAGPFGGSVAFTQS
AGAKKRAIEYNLSKRRFARALATESE
>XP_001547954.1
IPGSILPKRSPMNFVLQRNESSLVRRATPNYEQDYTTGGDVIYTPSGSSFTVDWSTEDDF
VVGLGWTTGSTNPINFSGTFGIGSGTALLSIYGWSENPLVEYYIVEDSASPPSFGTVKGS
VTSDGSSYTIWENQRVNEPSIVGTATFNQYISVRSSPRKSGTVTVENHFQAWAALGMNLG
TLNYQVLAVEGWGGEGAATQTVS
>XP_001548353.1
SLTINNWCSTDVYLYKSNNGGCNVGTNGACSTASNASPWVIKAGKGSSSTLTLPWDTDGH
GTSIKIAKTSNWKTTPSVLQFEYAWTTGQYAALYWDLSDLDGSGAGLVGTPFMSDNVKVT
PTGAGTGSGTCVKLKCPAGALCKDAYNTPDQTATRSCPLKTGTMWLDLCEPTGGFNSRRE
IGFEA
>XP_001548403.1
NPPAFILAGDSTTAVQNAALTGGGWGDGFIATLRNGAGGINYGHNGATTVSFVNGGDWAK
VLASVAKYKADYTTFVTIQFGHNDQKATANISVAEYMDNLKNMAEDVKAAGGTPILVTSL
TRRSFNSSGLASESLAVQANATIAVAKSIGSLYIDLNRASTDYVDAIGATNAATYNLKPT
DFTHLNTAGSVLFGNIVSGLIDVTVGSSFGFNIKTYTKPNATIAKDVASGTYIFPSGFGT
LPNNTLPA
>XP_001548419.1
HQNFHQFWVNGVSPGYQVSIRMPPSNSPVLDVASDNITCNVNGNVVPSGVNTTAANEGDA
ITVQWDSSTHPGPIQHYLFGPVDDASMATGIGSWFKIDEYIEVNGTWASNLMDAGNMSYT
FNLPTGMASGEYLLRSEMLALHSAQTVGGAQWYIGCAQLSITGTSGDSCGPSIELPGDYN
ATDPSIYIPDIYYGFDISTYTPPGGAVATCGASGSGATGAASATAVATSAVSSAVASSSA
AGVSSSAVVASSSVASSVLASSSAVLPSSSVAAIVTSAPSTLITATSAPAATSSAVEVGD
DECEA
>XP_001548450.1
LPQEPPMNGGGGGVQGNCNFFCCERNLGTGGTLCKNNTAIPHPFSDDCSTMPIGNKPNGS
GKATPVCCANANCLGQPGWWTPITNV
>XP_001548469.1
LPVSKGGSLDALSGVEGVVPVGKIARHAGNPGYEAAQAGEGPLAPAHPTEIHPTPVQPVV
IHPTPVHPAGVHPAPAHPGTVQSSDVQPTDVQTTDAPANVEQTGFHPTINNPEQVQDNES
AGLVNLNSQLLVPIDIDCVGIAVCNPVTVEREGKPSA
>XP_001548532.1
APALLRRDNWGGALSLGPTTSHILHSTTTLVPGTAPSTQTGELFLWPGMSNGTGDLIQTT
LESWPSNDWCGATTGQWCVRASLFGWFGQLDGAGSPVSGTDQVLIDYGYNATSGNWTQTV
TNGETGAALSYFSYPSGLMTGWGTGTECNDGCTATVAKQQYLNTTITLASADPNFGSTLG
VSQGTTYTGLTSEQGGLIWKIAEINVPSMS
>XP_001548612.1
ATTTTTSAGKAASQAAAVKIATPKVLKPATPPTATDVKNSLNNWATSVNTVNEYLDDPNN
STKLKSAIAFAKDEPVQLATLMKTPNLSPDGIKSAKVLMANFPSIVSNLQNVQTGVMTTQ
DATMAVNFNRCCTVLPNIGSLWAAATNASKVQQSPPPNLEAQCGMMNCNAGVSGAQVQAV
SNVTGSAMPSGLARVR
>XP_001548687.1
HFSIEYPPPRGDSFLPPASQWEYPCANINTTENRTLYPTTSFPINLDLHHAWTYVFINLG
LGINGSSNLNISLTPSPLNTTGSGYLCLSDFDLPSGVTLEDGMNATIQVVTVGESGSALY
NCADITFSSNVTALKASDNSTQCPTTPGITVTTLTDASNTTSDSSSTNTTSSTSASGTSI
GSKSASASLSAVAVFLGAFGIAGLLVI
>XP_001548747.1
ATIYQRTPATILTDITTIDTNVNALTKAVDNYNGGFFDLLTVSSAESTLETSIKNAATDT
ANTSPLSSADSTNILNAINHLIPDIQQALDALVAKKTTFANAGVASTVEGDLANLKKETD
TFGKNLLAISSSDVEPKLSATLSTIDNDFTNAEAAF
>XP_001548776.1
TPIVSARAASDAFGLISIRSGTDLQNQAIVANGGRLYIGKETSSYCPLATGCPAGTSTTF
VAGESTISLNTEVPGGQQVYIGTDYSVSYTQPHSADTHGGVTSGWVYTAGENGSLGSLSF
PDYGFIACRESDGVYAVFITPGGSGTGNCTGIAVATVPYTGESPSAWEYA
>XP_001548869.1
LDYISTYNLGAARWDATLTDTPNNITCTVTYDNIASLLIADSDGYLSSAVAIVMPCSNLN
AVATTVVGKESSSVSYTVPGGEKKDFVVASRTVLDDGEVIMMSYGA
>XP_001548954.1
ATLGQRAAETTYRGTCQTGTQVCAYDVDETVGDSCNCDTSQLCQGDGNACFYNDTPGVRF
HCPCS
>XP_001549087.1
QTSTTPASTTSTVIPAIVPSASSYTYVGCYNETLNTNTTGGLRSLNGGVTEALDVMTIPL
CMAFCKSNGYAYAGIEYTRECYCAQYLSALAPKVDDAKCDLPCKGNASQICGGSWTLSVY
LQDGSQKGGAGRGGGTSAGKQALVALGVTFGGFLAFC
>XP_001549150.1
LPEKEILVPILPRQSSEEDYLSSVCSPNITSGTIPPCIEVITIQSACTPNGTTPLDYLAH
AQCMCNGGFFGNWLGCLNCDYVHGGRSPAVVSAFNTIITSASNQLCTGTPTASFAAIFNS
LGGGDVAEGTATQLTDLYPSETAVSLYYTASGNQGVGAITGSATGATKTGSTSASVTATG
SSSASGVSATATKTSAGSAGTTTSGTGTGTGSTSGSTGGAAPTGVMRRFLGMAVGGVVIA
AL
>XP_001549200.1
QGVLLSAQGTKGSPASLPLQVVLNSNDANIINPTEISTNVVNECGRTLLNGNIDIGENTE
TQLSKKTVTSVTKGSTVNVVMQQGGTNGAGPYTCDMDPTSNAQASGQTKLTVKETDGTDG
NIKLAVTMPSNMSCIGASTGNICTIRCFNAATAGPFGGCFAVMQTDETASKNTPGTIATA
QTLEGVEAQVLQNNKDLPAAMKANSEATLNEQGLFAVEALLSSSLTAIATSTTAAAAAAT
NAAAAKKNGNGNANANANSNGNGNGNGNGNGNKKNGGGNGKNANNARSERVFVA
>XP_001549293.1
LSDLPPCGQTCISNMLAKSEELGCSAPDAACLCTKPDFGYGIRDCSNAACGAEAAVSVIS
YGQSYCAAVSTTSSAESSTLATSTASASGSGSAESSTESSAAASSSAITTSALLATVTSG
SETITTTIGSTTIYGSGGIAVVSSTPISTSAIVSTITSDDSTFESTVGSSTIYSTPSPTD
SGVSSAITTSAIVSTVTSDSSTFETTVGSTTISGIGAITSISSEAASSASAISSSAGSAI
SSLESSASSAASSLASGASSVASSATSRVSSATSAAGSAAASETSSAMGSLPTGATGLMA
AAGLAALLL
>XP_001549317.1
STCTTSNAISWVESGSTTGGTTDGSSGSSGSSSSNSCSEYADDPTALQACLEIQSQGECN
AVGGSACGGDDYDDYEDYDDYEDYDDYEDLILRKRDTLSCDSGETCYEYTDGSLFCLNEA
TGDFSDDEGGVGNVYTGEYTWPDGSQTTVEAAAPTSSSTTSSVNSAIDTQTTSRTATTTS
SPSSSTSRPAGVNGIATGTATPTSSKSTTAPTANSGVGKVKPGSAMGVLGLIVALI
>XP_001549349.1
YWKGFNAQATLGNGACKSQADWENDFRLIQSFPGGFDSLRVYASSDCNTIANVAPAAIAT
GGKVLLGVWTEDAAHYDAEKQALLHAVQTYGFNWVVAVSVGSEDLYRGDTTASTLAQQIY
DVRGMLSTVNGYSSAVQVGHVDTWTMWTDGRNTDVIKACDFIGLDGYPYFQNTQDNDISQ
GYDLFWQSVNAVRSTVQNAQSGAWVWVTESGWPTAGAQENKAVASVDNARTYWKQVACEA
FNQGHTFWYSLQDFDAIPSFGVVDGNGNLKYDLSC
>XP_001549441.2
APASSTVNPDAVTGTKCTDPSTTLVSHDINVALLGICGGIAGTIQQCGGEPTSTTGESGT
ALLKLNAATSGQTIDITKGRWEGCMRAARAVCGDSPFTSTCIGGAKVNAGNVDFELSAA
>XP_001549520.2
SPIASNSLILGRATGAETIVGGISSALTDCSTAPFPAECATLAQAAKGIAIACGSGEFTA
GEIGAMIALMSFESVNFQYNINHTPGRPGQGTKNMQMAKYNLQYAQSIPALKEPLAKITT
ATTVDGLSDDKLNDIRALVLVDEYTWGSTPWFLKTFCDDARKSLRTGTVQGWQAYMTCVG
VDPTDPARLAYWTKAKASMGF
>XP_001549529.1
AADASSASSGVTSSSTTTTSPSDPTHTILVGAGGQLTFSPNETKADVNTTLEFHFYAKTH
SVAQAAFASPCKGSGFFSGPITTTGTEANASVFSVLVNDTKPIWFYCGYPGHCEGGMVGA
VNVNTTDNAKTLAKFSLAAKALDSDATKNPKGIVGGTLAPLKAQSGSGTSSATGAAASAS
ATGSSAADVTTVGWITFAGAVAVAGLLAM
>XP_001549870.2
LPLNINLGAYSPALVVGDGEISFGGKADVSNLMNALEGAAVSGAATNGAAAAPAAQPQAA
APAAAAAPATAAAVQGATEDKTEAQVTALQGMGKEIAPRVVKLERSDVDRAAKRDIQTLT
AALNYAAGAIKTSPEVQLGTEESGVGILVKAGGTGNTAAAAGAAGTAGKAKMGKREDSVA
DPKTKTTVTTMFIRGGPAAQ
>XP_001550051.2
SPVSVDVEKRDDHLCNTVRPYWVPYCCPPTSQISQKNYAIFECTELTGSTTITTVDEQKE
TCKKQNQSALCCKRDSFGRPDCLPVV
>XP_001550068.1
VNIVSANDDGWAEINIRTLYNSLTSAGHDVLVSAPAENKSGAGSLTGTPSVLTEACEFNS
CPSGSPAVGYNSSAPQFNYVNSYPATAMEYGIETLAPGYFGGAPDLAVTGPNVGVNTGVI
SFVSGTVGAAIEAVGHGIPAIAFSGAEGSATAWNVAAPAYATLYGELGAIVVDAIVASGT
PYLPAETFLNVNFPETTDCKSASDFSFVLSRIYTAVPGVSGTDVVTCSNGGRLPTETKVV
GTDGCYASISLGGTNKRDSSAANQAVILSKLSSILTCLP
>XP_001550078.1
RTSAPSGAITAGSGGKYSTFQKAVNALSTTTTSAQVIFLYSGTYSEQVTIPALKGKLTVY
GYTKDTSSYEDNVVNIVHSSSLLSGAANDEETGTVINLSENTAFYNINIKNTYGKGSQAI
ALAAYNTEQGYYGVGLYGYQDTLLTQTGNQVYAKCYIEGAVDWIFGQHSVAWIDGSTIAA
SAGGGCITANGRATSSDPSFYVINKCTVTTSSSSTAGSKSVYLGRPWTQYARVAYQETSL
GSIIESAGWSQWSTSDARTGNVLFEEYDNTGTGASGTRASFSKKYSTAYTIAGVLGSSYS
KWVDTSYLS
>XP_001550232.1
QNFGAEPACAIPCLQSAVSVAGCGANDQACQCGTAQAAIQTAATPCIISACDSADLASAA
SVGFALCSAYSATAVTGSVTTQAITSENPGGLASSTGDASATGSALSSSNPGGIITLTGT
SLTSTASSVSGSMTGTALTSSNPGGAISSAISSASSSISSVISSASSSASAAVSSASSSA
TRSASSSASSPTSATTNAAPTMGVQMVGGLMGAVLGVVAVL
>XP_001550245.1
ACALPSKYSWTSTSALATPKSGWASLKDFTHVVYKGQHLVYATDHDTGTSYGSMNFGLFT
NWSDMASASQNAMTSTTIAPTLFYFAPKSIWVMAHQWGPTAFSYKTASDPTNANGWSASQ
PLFTGTISGSSTGPIDQTVIGDSKNMYLFFAGDNGKIYRSSMPIGNFPGNFGTASTVVLS
DTTNNVFEAVQVYTVAGQNQYLMIVEAIGSNGRYFRSFTATSLSGTWTPQAATEAAPFAG
KANSGATWTNDISHGDLIRSNPDQTMTIDPCNLQFLYQGKNPSSNGNYDTQPYRPGVLTL
KK
>XP_001550295.1
ENCQQGWKYCGHDLLVNGDYHNNIQQALVNAKLPYDDRHMLYTLFECGENGLLVGKATAC
SSACVSLGKGSGKNDYCYEA
>XP_001550343.1
HPQHIPSAELITRDANAQPAAKAEEFIYYSREEKRGGDLFKRKGGGGGGGKGGGGSSSSG
SSSGSSSSGGGSSSSGSSSGKGGVTSSSSSAGGATKAGSGPAPAYGGGRYYGGGATTPYS
SGAHSPLGIAPVFLGVGVLSIYPGLWLYGAYSYPYHNPYIFRNHSATRNGTNTTSDSVVT
RQESDTTGVEQKKPVKCLCAAYSECGCDDSGNSTFLDQIIGDGNYAALNKTLVNVADVNG
TSTILINGTLPNGTTASGGSDSAAGRTIVEGLGWWVMVATVFATCFAI
>XP_001550429.1
LPSPAVQRESAGITVGADGSTNLGGEAGITKKPDGSTNVGGGSGINVAPSANNQPQQGAG
GQAAAGGNKNGTDGLAALIGSLNGASGGNSTGGAKKSNSTGNANLPPGVASNSSLASVFG
ALEGAK
>XP_001550672.1
SPLPKKENAAAASSSVVASATAAASSTAAATSAAATSAASSSASTGSASAGSVLTSSAYN
DFQISAGTAGKAEDEANALFTGIDMNNLAAVSASDLKIIQGIHDAAEDAEVDGFNPAIKA
ASGDAATALQNGKIKNKVLKLTAEVLALQVKIAQGKTGDVAAEQTKLANNIKLDTAAAGQ
ASTSVTFDATS
>XP_001550703.1
LPALPRLNERALKMYEWKRQVTETGLPANLTDVDILQFALTLENLETAFYQQGFAKFPDS
DFTALGLTTQDITNLKMVAMTEATHVTTLMTAISAAGTQPVAPCTYNFGFTTAQAMIATA
NVLENIGVSAYLGAAPLISSKAVLTVAAEIVTVESRHQTFIRTASKVSAVPSAFDTPLGI
RNVFSLAAPFISSCPQGSNLAVTPFPAVTLTTANEAVTPGSTLQLTTTAQGATACAFTNG
GQTGGTAFTPFANGACTVPQGLAGDAYLNLASQMPATGALTDDITVAGPLVLAIS
>XP_001550762.1
YPTFSAPAAAAVETAATAFTVSWADNGDAPATADITTYQLDVCAGSSGTNLEVVYPVTAS
ATLGSTLTTSVTVPAARGSSVTNAYFMRMIATTATGTVTVYSNRFSISGMTGTFAATYTI
TGTAGPATVNNVADTAVTSSSSSSSSSSGTTDDGVYGTPFQSQTGLTRYAPMGLMPGTTI
TATNTEPQYPTSSVALATTYLSSATIDTTLTQAQTASFTSHANTVAAASMPTDDMAKFLA
RWKD
>XP_001551049.1
IPTPSQLESRAVIDSDAVVGFAETVPSGTVGTVYEAYKPFLKVVNGCVPFPAVDASGNTG
GGLSPTGSSNGGCSSSTGQVYVRGGQSGSNYAIMYSWYMPKDEPSTGIGHRHDWEGVIVW
LSSATATTADNILAVCPSAHGGWDCSTDGYSLSGTSPLIKYESIWPVDHSMGLTSTVGGK
QPMIAWESLPTAAQTALENTDFGAANVPFIPAVFTDNLAKATF
>XP_001551065.1
NPGACSGNCYAHDPALIQRSSDGTWFKFNTGNGIGIWKATALAGPWTYVGDALSGSSINL
SGNTDLWAPDVHLVGSTYYMYYAVSTFGTQNSAIGVATSSTMEVGSWTDHGATGVASSAG
KLYNAIDPNLILVGSTYYLNFGSFWDDIYQVAMASTPTKAGGSASYNLAYNSTGTHSEEG
SYMFYYSGYYYLLISSGICCGYDTSKPAQGAEYKIIMGRSTTATGNFVDKNGKALSAGGG
TTLLASHGNVYGPGGQGVYLSSSGPLLYYHYANPTIGIADADYLFGYNYLTFSDGWPSV
>XP_001551069.1
APIDHFTEGDAFQSRSALNTTTPHAERSGLNTTVSNVARNDYPSAGDVVLTFYARNGDSF
QQTFPVDGNNYVIDNPLKIAKIVAEGTGYCAVTGYSGSFTQTQNTCGPLTVSPISVQVWG
QCSTALPAEGYGLDVRPN
>XP_001551145.1
QSSVESILSDATSSAASLISSATDSASSASITSASSASDSSASLASGLSSTLSSVSSSIS
SVVSSAESSINSAQASAESSLSAAQSSAATLTGSAASSASSSLASVSSSLASSLSSKTSS
LSSSASSRATSAGSVVTTTNSAGETVTSTSTAGAAIQTGAMGAAALFGGAAIFAAAL
>XP_001551420.1
ISVQKPRIAARGSQKKFNLKLNTVHAAAPASSSAIKDMIIEGIVTRSAVDKSNGTLVYDD
SISFTFIDPNSNTSTACNDDFLGTPETTQFPTGWVPCNNNGNLMDDFYWQFTSYTSLTQF
SIELIHGFVGSNNAGEVLRSADTPIVLTCADVNHIDGCYSNQTISVPVASATA
>XP_001551636.1
NPIKRSEDEGTGVRLPGLFGLFTTLAASALTTGEQVGIVIISSQTVYIQEPNNFPATEWG
VPEPTSSSTSTYVAGAAAKTSTSGNTPYSFPTSVLPAASTQVDASSSEDSSTDIPASASA
SASASASASESESESTDSSPTVTLTPIVEEKQLVAATTTSCNSAVAGVTIPASALTTGEF
VAVEVLCQKTIYIQEPNFYPTKTTYGIPASSTVNIANVSSASASASTSASTKCNTAVAGV
TIPVSALTTGEFVAVETLCGETIYIQEPNFYPTKTFYGIPAAASASETVDV
>XP_001551739.2
HFLLSYPASRGFDEDTLSQFPCGGQDTVSSNRTLWPLSGGSIALDMEDASANIEVLIGFG
NNVGSAFNTVLRQTFAETGKGSFCMEDLVVDGAKWNVTEGMNATIQVVTGEMGTSGGLYN
CADITFSKNVSTSVGSCSNATDVKTTVAATTGNPNTTSTSTKSSSGAATFGGNYISVGLV
TAGVVVASLW
>XP_001552257.1
IQVTYDSGYDNAARSLSVVSCSNGPNGLETRFPQYKVQGDLPTFARIGGASTIAGWNSPN
CGTCYTLTYQGVSINILAIDTAATGFNIAESAMNTLTNGRAVQLGNIDADWTLVTPEECG
LPAEGGGSPCKA
>XP_001552380.1
QDLGSLVNSITSDVGGAVDTATSAIGGAVDTVTSGAGGVVSTITSGAGGVFSTVTSGAGG
VFSTVTSGAGGVVSTITSGAGGAFSTATSGAAGAFSTATSDAAGAFSTATSAAASRFSSI
KSEASSEISSLSSVAATATDSAVKSSISAAMSSISSDVASASSDVKSATSRASSALGSAT
SSAASATSSSGAMRTQVPMAGGAILGAALYLL
>XP_001552383.1
DLGSVIADGTSIGGKASGAVNTITSDYAQAQATQDALSTAISSLASITSIEATATGSALS
SLSSEASSLSEAVSSISKSLSKSISQASTSNAASLSSQSKIATSAQAQATSISAEISSLE
SVATTATGEAQTKALESASSLSSKLASVSSVASAAASATAASGDSPEKYVPVWGAMVVGA
MGLLI
>XP_001552492.1
RPTIPAALQVRVEECSCSDAQNAYTVCLLESCGHGCTDEDAAPCVASVEAECITDWTTCP
LPPA
>XP_001552498.1
QSAACTAAVAAVPACGASCIDTATSKYCSGADDYACECSSDTFSEIENEATDCVVAACGV
NVAIEVLDAVSKVCTTCV
>XP_001552505.1
AGSLGFALGDKKTDGTCKFTADYEEDFDTISKGSTARIVRGYAASDCDTAKEILPAAKAK
GFKVVLGIWPDTDESFAADKAAVVKYAPQYSDQVYAITVGSESLYRGNFTGEELLDKIKD
VKTALKGEFKVGTADSWNKYMDGTADAVIKGGADILLCNAFSYWQGQELKNATHNFFDDI
MQAFGHIQDVAGSTSGGPELWVGETGWPTAGSKYQNAVPGVSAAQTFWSEGICGIMDWGV
NVFSFEAFDEPWKPVSTGADGSVADETHWGVWNSDRSSKYSLSC
>XP_001552549.1
ATSAKFSLLSKSTYTPYNNVHFGSVGSVSGTLVAGLQPFQTLPVGGTINNGVLSFIGMDP
SDDAIPAYFIHGAAGSWVQLDVWASPQTGYSLDKSGNLLVSGAGAFYACLTNTDFSTGVI
GVFYTTAGAPIPSGCYVIQLQAVYCEEDLNNCA
>XP_001552577.1
DQFMVPTPWYVQKISIGNIRHGSGGFWSFNLIDTPTPAPQGLNVTCSYTSPTTYIFALDG
APVDAPCSGDPNVTFSLYSDGDHFTFNITHLYGNCGTEDSPTPCNDNGTWKFSRDDVRGQ
EFDVQNNFGQAGSFTRDSISMYPVRAIPSEKCEFC
>XP_001552613.1
SPVPVPASVSPISTCSILSTKLDYYQGYQSPSQCGINVFSGNITAGACVNILTQGIMLFP
ADKACTYSIWKGVTDCSGDITQTFDLGVAQQGVQSVGTCVGTGVMDGGRFYHASGFLSCG
CN
>XP_001552635.1
LPKKNAASSTTSTTKAATSGGITTASDGSMILDKTVQINGLPIRYKISAPANMFTSASGV
TGGTASANSTGTAGLNVLLHGDGGTSFFDFPNQAVQNNLMGVVVLAPNKNMFWGGGSGLQ
RTDGVAHAAAVNSLIQTQLSKDVAFDNTNVFFTGVSGGSLLLSGFFMPAFGAQYKTGVLL
NCGALTPQVAVVDPDTLVKNTKIHFQSSKDELTLLQPAIPDAVAAYEKLATGAGMTADQI
GSLQTVDNTPNGGGHCGFDNKAFVSGVQLMATNYANVMAANASGQVTGIGNVLKTVVGNE
KLTFVTAN
>XP_001552638.2
MFSITLPQVMTGGGPVNPTETSSSHLRSYFSPSSSTTTWTSASSVYTQILPGCCFRSNGI
PGPCETQSTCKPQTGTAAMSTPAPTSNPTVPATSNNSPSPSRSSGWRSMELDTFLMRSLA
VLGILSTAMVL
>XP_001552723.1
SPIQLETRDIITIADPNAANTTMSAPPAPPAGAPAPPTPADAANGTMAAPPAPPSGKPTP
PAPAAKPDGTMPAPPAPPSGKPAPPAPGTNGTMAAPPAPPAGAPAPPAPGNATDAAAPAT
EARDLTSFSITDTSQANTTSSANSTTITATVTDPTTNTTGTVFPGTAANCTTFFIVSMGD
TCDSVDAKNGITLETLRSLNTEIDAGCTNLGVGQALCVKT
>XP_001552737.1
APVIVGVETRAPASATDIMNNFYSQVQTHTGTINSTLNDINSGSTSAQNSTAQAAISKAV
TNIISAATSANSALKTSKRDLETRTYSALDQQIISGTSANAITSIAGTMGLVQGKFGAGY
TGGLIGGLIGALGLVLGTLDAIVGDVLMLAGALVGGVLEGVGGLLVGILFGKW
>XP_001552872.1
IEKRSSVFDVSNFSAGCIPHSTQCLYSFTVIQPGTMETTGVECTALVSGNTDGTLPDIPQ
WGGSCINSSRRFWITREDDGLKFFVSQQVTPASNQTASHLLANDDLVMVSNTIGSTQSYK
GATSFGLDYSS
>XP_001552887.2
APAQKTTTKATSTTATISGTATATSTSAALGTGLPSGNLKPTCAPGGNIDLSKWTLQLPS
GTKGHPDSVTGSKLAGCSGYTSKDYFYTNTDGSIVMKVPGGVSTGCVTTANSKHCRTELR
EASPSSWSPSSASNKLSATLQVVTADDSAHGTVIGQIHIDDSVSSKPVCELFYNSKGVLS
MGVEQTRAGGNEIVTEVGSVTIGSKFSYVIAYEGGKLSVAINGGAAKTLDTYQLDSPKSY
FKAGNYNQGNSKSEVHFFAIDVQH
>XP_001552893.1
APTSSPAEISTPAEISTIESDPTQLFGRDGQTCNEPRPVMTGDKAKDDAATKKYNDLKKK
MADATTAAHKGQTACPSSSLTDFTKSKDKTKRTQIKTKCVNGYQACVTNRKAANTACTQL
GGTVDQGHLTAVTVCQTSLNTWKAKTP
>XP_001552948.1
SPVPETLNEKRTCGTQLFPNQIVQLSKANPNTAYPNTWNTDKSVKISQDADANGNPSNQF
WELISFPALPAGSYGCSLTLTFPSDYAPSITGVSPALDVYTVSTPLPSGPTFNNISPKIN
SGIFGSVTPASGQSVVINSQACNGGSGQGLAFVFRYADWVRGQGSVSWTEYVNALNGAGA
RGVYLNYNC
>XP_001552951.1
APTPAGESSFVPTLSADSDDCTIVWPGVLEYIWENTPQHIAYNTLPEGYFGMGATWNGTA
WTSRQYTYASFELPDDAQNCELWSSFPASTDDYEVITGPLDPQVEVFGPSIPLDSTDLTY
WDVFPVNGKPNVEVFTSNTLNHGQETFIGTFDCSSQAQFLMGIANLPDPSESVYDIYQFR
VNNTASRNYGLYVAYGSDTCQL
>XP_001553025.1
SFNLNTSGPDWDYVAKDLANTTSQACIAAYSADIDCDDTLLGLVASMRPAFKPTSADFDN
TCTTSCYESVDAYLKGIQEACTADGDAAQQYVGGTPSEALVPVEIVAQVFQYTLAKDCAK
LTNGTYCHDAASSSSASKFSCDDECAVQEYQTAHDYPGSEYQFNYYWLVSIGEWWESEFG
DGWKRLQQCGEAVESTTLSSATAMTTSTTSVSSSGTSATVSTSSTGTSTSSSAVAFAESS
PTGTSVPIKSGALKVSYSLGSLFLGISYSMFFM
>XP_001553032.1
GTPPKIPGFTLTWSDSFSGSAGSLASSSKWEYETPATNQNNEIQHYTSSPLNANLSGSST
LYITPLYSSGKWTSARISTLQSWGCANGAEMIVSASIKMGSSDPTHQQGIWPAFWTLGES
FKSDNMWPECGEWDIMEQVNGASANVGTIHYGSASYPLAIGSPDAWFDRTKWHTYGIRIS
RVGEWQQQSITWELDGNSYFTVTGSMVGNYQDWVALVGETYFVILNVAVGGQYPGSPNAL
TRGGMGSGMEVDYVAVYNGAQGTW
>XP_001553039.1
KIAVMTGDMGGNTTGLGIQGAVIPGAGTNKQTEVDTTVFNSKNAATDGLGKTKAGANTMA
DMTAVMAASGSTLPQVSDGGQLSGTIHIVTTDGAGPYSAIVDPTGTGAFSQGTQAKVTTQ
VPGTKGNIAAPKQRSLVMRSLVNMGIVKRAKNVNEDYPIAVSMPAGMSCTGSVGGQENVC
LVKLANPSGAGPFGGVAAFQMAGTQSAAAAGNATAATTKRSIGAKFRA
>XP_001553198.1
MPNTFETRDVEAGQLEARANCGQILPACNGGNVVGQTNCRCKGQKETCDLWHCPGDAPNV
MACGQAGTGCVWI
>XP_001553240.1
YVSGIVAGGTYYQGWLVSNAYQTPQPDSIGWADQNLDLGFTAPSAYATGDIICAKEATNA
ALSAKIAAGDTIDFQWTVWPESHHGPVITYLANCNGDCATVDKTTLEFFKIDEGGLIDDA
TVPGTWASDKMIANNNTWTATIPSDIAPGNYVVRHEIIALHSAGSEDGAQNYPQCINLEI
SGSGTLAPEGTLGEALYTPTDPGILVNIYAALDYTIPGPAMYNASGAGAATGAASASATS
AAVVATSAAASSVVAATSAAVSSVAVSSAAGAVVSTTASPTTMITSVAPAATSAAASDDD
ETCDA
>XP_001553407.1
DKTSVDIASVISQFFTVTPTLPGGALSTLATALASVENSWTTQAAYTSFREAIQSAAPTA
VASSIAKSGFYYDDVVSADWFTKKAPKDVQKAVSTYLSNVDKVESSVWSKVASETSKGAA
AAVTGVPAVGVMGVAVAAGLGVVGMM
>XP_001553490.1
RVAHQSRALVNSTSCAPIHLIIARGTTEGYPGTLESLAGLITDANPGTDYESVIYPATDE
TSTNSYAEGLVAAKDQFTAYAESCEDSKIVFLAYSQGAMVVGDMLAGGGGDEILGAGNGS
LPISSKVGDRMTALVLYGDPRHIPNESFDVGNNNVTGKYPRTASQISILENQYASKIADY
CNVEDPVCASGTNLTAHLVYPQNWDTTAAAWVQTMLEG
>XP_001553556.1
KTITVTTVTESAISQPTSTSYTSDSQFQSDMVAAHNFYRGEQNVSNLEWNDTSAKIARDW
SKRCVFEHSGGPTGENLAAGYPNATSSVDAWGLERLKYSYSSPGFSEDTGHFTQLVWSNT
TSVGCARTNCAGENDTPGWYVVCEYWPAGNVVNGGGGDKEEFFRDNVKEQVKGEASDTVE
SGVTSAGSSIAGGSVVGWKGREGELRWGVLMGVMAVGAAGLMF
>XP_001553590.2
LPVAESEVNTATESQVTTTEHLATTAHFFEKAAAVVTTENGLTTDACKPVIVIFARGTNE
EGNVGQDVGPYVFTDLRAALTTAKVTVQGVEYSASVLGYLVGGDSAGSTSMANLTNYAST
KCPSAKLVLSGYSQGAQLVHNAAKTLSAAVTAKIAAVVMFGDPDYGQAVGTVPSSKVLSI
CHDQDIICTGSGGFTTHLTYSDDAPTASAFIVKAVGSV
>XP_001553605.1
TETVTVYACPSSTGLSGSAATAGASSGSSAGDSSGLTSGSNPSGVAAASGVAAPTASSGV
VSSPSGTSSPIAYATGAAGHIQVSAFGMVVAGAVALFI
>XP_001553647.1
APSPDLIPRQYKTLTYKGCFSSGDGLTKNSSYTYNSKGYCQTQCVPADYAVQATYNSNEC
WCGDDLPPADDLVDDSKCDSPCAGIDTEMCGGTKLYWSVYLTGTESSAPNYDPSSASASA
SSSSSVAATQTTSIVPSVVTVGGQTVTVQASNAAAASSSASALAEKKSSGPNKAGIVAGV
VVGVVVAAAIAGGIFIFMRNKKRREVEEEYRRNAAVNNFVTGGKSPISSSSGGASFTDTR
LDPTLANRRMSDGSIADNQDYSRRILKVTNA
>XP_001553752.1
AYTLADSYDHTNFFSEFSFFSGADPTNGLVAYQSASSANKTALAGYTNNAGVNSVYLGVD
HTTSLSGAAGRASTRVSSNKAYTHGLFIADIAHMPEGCGTWPALWSFGPSWPTNGEIDVI
EGVNAGTTNQMTLHTSQGCVMSNSGSDTGTTLVGSDCNAGGGNTGCGQTVKNTATYGPAF
NAAGGGVYAWEWTSSYIAIYFFSRTAIPANIQSGKPDPAAWGKPIAKFSGSGCNIDSHFK
SHNIILDTTFCGDWAGQVWSSGGCAASTKAATCNAYVSSNPTAFKNAYWIINSIKVFSS
>XP_001553888.1
LPAATTVDSLSKSRPTPSPPKLPTCGPTPQPCSCPAGTYYQVSTSIAIIPASVSDLQSII
GDFLSTSWFGTSPESVTGTGFAPGAKRNLLGGIPGAGVYPITEELTLWKTYPNNAGFYQK
FQMADAPFYFNLTTGAPGILAGTWDIMDVHAIGSSSSSWLWNIYACFSVDFDFQEFHESA
MKNVSAILTSKGKSHGNLIGPFSY
>XP_001553911.1
ADNDETVGSSSKRGLVFVPNSKYPSDNQVWVQPGSDLSWYYNYGIAASPAYSSTTQEDFE
FVPMLWGTSTTFLTDIKSLVATGRNVTHVLTYNEPDGTSSTGGSAISPSVAAANWISQVE
PLRALGIKTGAPAVTGSPRGITWLSNFFSACATAGTNCTVDFIPLHWYGNFEGLASFIGE
IRGTYPNTSIWLTEYALNDQPLPTTQDFFNTSAEYFDRLPYVDRYSYFGSFRSSVSNVGY
NATMLDQDGQLTDIGSWYLGGKATGNVPEKSAAGRVGGMGVCAAGILVLLMGGWLL
>XP_001554013.1
HFLLNYPPTYGFNDDAEGTAPCGGFTVGFDKNVTDFHVDGDSIAMTSTHPTTTWLFRATL
GNDTAAANWTDLIPSVQQTGLGAFCEPTVTVPSTFAGSQGVINVVADGPDGLLYQCAAVS
FVTGSATAAPTSCKNATGVSASYAADAALSSLPASATATASTSGTSGTAAATSSSAAGAL
TVGPVAYGAMGSLMWVGSIGVASFAAFLL
>XP_001554048.2
LPAKRQAAPTDADILQYALTLEHLENAFYKKALSEMPEQMWLDANFTSSFYNQLKYIAHD
EEAHVVYLQNGLTAAGAAPVQACEYKFPFTDPKSFVALASVIEGVGVSAYLGAAADITTK
AYLTAAASILATEALHQSAERNANGEIPMANPFATPLGLNAVYSIASSFIVSCPSTNAAL
PVMAYPSLALKSGLPTAPGANVALVPETTPSGTFYTTFVSGLDTVSVESQVGSDGLIMTA
VPMNISGQSYAFLTSDNSVTLSDSNIIAGPAIIEVTPGSPVFDLSTI
>XP_001554115.1
YPEGADKDTYVCSCGKKCPSAK
>XP_001554204.1
ATSTDYVTEEVTITSCAATVTDCPARSTQVSTTIYSRTSSTEAGASSVTPAGQPSNSAPA
SSAPASSAPVVSSPAPSAPASSAPASSAPVASGPASSAPASSAPVASGPASSAPASSAPV
FTPTYATPAASSSAPSAAPTDACVAECNASYNSCRSAADANRATCASEYASCLGYLPYDS
NGSLVTPTACSKSASATGTPAASSTGSNLGVVTSPAASVSVVAITTCIPTVIYSTVSLSG
HETTVPGVPAASAKPSSTGYISVPANGTTPVATQTPLAFTGAASTVQAGGAAIAAVFGLA
AFLL
>XP_001554464.1
CLGYTGGLPTATSTKTNSKVIEVAAGTTFDGGWAKYDRGSGACNGQSEGGDSDAVFLLQP
GATLQNVIIGKNQAEGVHCAGACTLKYVWFEDVCEDAISIKKDKAGDQSWIIGGGAYHAS
DKVVQHNGCGTVNIINFYVEDYGKLYRSCGNCSSQCKRNVYIEGTTAVNGGILAGINSNY
GDTATLKNVCYDTDHPCQMYTGNNQGKEPTKAGYCSG
>XP_001554465.1
ATSGFSAACDAQNVLDACVSSTTAIARACQTTDYICLCTSWNAVLTCYNVCPNDTGYTGV
LANKQAYCNDALAYTSTTTSSAISKDWSTTTAASDAGGATATTTGAGSGTTGKAQTTGGG
SASNTASAAESTGSNESSGAGERVVGVNGMMGVLGAMAAVGAAFF
>XP_001554485.1
VPINTVSALASSEYTCATPLLPATGGASALPTPSGSLAYVALGRGIQNYTCSAVGATPVA
LGAVASLYDATEYAKCASTAFNNIPAIAVYTNLPSTSSASFMGLKPLGKHFFDASGTPTF
DLSSVKKILYAAKTGGVAAPINSNPGPADTGAVDWLSLSAKSTYVSVGLASVYRVETAGG
NSINPCTTAGVQSVQYAAQYWFYS
>XP_001554571.1
QVCNGYAELCDRKWSEISQIGTHDSAFVGDLPAQNQNLDVTAQLDAGVRFLQAQTHYFLN
TLTLCHTSCFLLDAGPAVHYLADIKKWLDANPNEVVTLLLTNGDYIPVGNFSAAMEVSGL
AKYAYTPPHQLAINEWPTLQEMITAGDRLVMFLDYDADTNVAPYVLPEFSYFFETAYDVT
TPTFPTCTLDRPPGSNGDGLLPLINHYLDIDVFGILMPNRLEAKKTNAATGVGSIGAQAD
LCTSTWGRVPRVMLLDFFDVGNALEAQNTLNGL
>XP_001554584.1
ATIPRNLDSSKIILFGEDGRTEIMDKAEFWKHHHASNSTVAPGPLIGYNGTSGHNHTSGG
HYASSALSKRGCKSYSVVTENPDQTFLNWDVPMSSVVKAGETTATVAVTEGYSIANAIAV
SASATFTLIEDFLQATYGITYTETWTSTYTAAYTYTVPAGKYGVVVSNPYTTRKSGHVDT
GCIGVGGETDTYQADSYTSKAYGGLSWVSGTISLCTADTYPVPQCNGDGTIS
>XP_001554637.1
INITSPSTNGEWDLSDGAQTITWTSVSTDPQTVDIYLVHMASNPPLSDVLFTNVDISKGS
ESVSGLQLPTGGNYQINFVSPGKAEQILAQSQQFTVNGVASSASSTLAGYTGSASSTTST
ATSTFTSTGSSTTVTGTTTSTGTGLVTSASAASQTSSGSSSSSSSSSASASGNGAAATGI
PMVGLLAGAAALFL
>XP_001554721.1
APVSPRPVAHNEKRNTPLNTILTIILNHLPAVNGAIEVVESVITDFQNLVSELTGISDTY
NELGGACTDYTVIYARGTDDPGNVGVITGPPFFMALEALVGSSKVTVQGVNNYAASVATF
LAGGDPVGSSSMASEIEAVYAACPNTNLVASGYSQGGQVVHNALALLPAATVEWISSVVI
FGDPDNGQAIPNMDASKVDTICHTGDNICEAGDIILPAHLTYGENAAAAAAFVVAHASA
>XP_001555085.1
WPWPRWLPEMDSLIVARADSSSSAADDNTASATASPTASATTAPKSTNTASETGSDSATG
SQSASKTSSGSSSGSGTNRATTSGSKETSGSAKSTHAAVGNSTTYNATYPAGGISILTPA
ATSTAYFKIGEYITFAWNYTSLQATPTAVNIMATCKANAQLYTIATNQTVTASTQAVTWD
TSGYQSTAVGNPLLTETYTLIIYDAESSISATSQPGYLSVYDTYAFGMYSPQPYTPLSDW
VCATCSGALSDMERKALKLMFGMGLVTVLSFTWFVTGLGVIW
>XP_001555170.2
ATTTTAAATDTSELPNLSSVAASESSAAAASTKTTTSSDTVSTTAQSIAVITGGSTSTGK
SASTSALPTLAGAYTIPTAAVPPTSNAPFMKESSYPEGTVFIAVGAVLGFMALSVLVWRM
MVAWALHRSVKRAARQPSHVDKKQLFQAPPAPFYKYADKDSTLSLGGGGLGGKSGKKRPT
TANAPPSQTSLFFSPTALAGGNTPGNRASSYLPAGYYAAGNALPGAYPGDRQSINMSNLT
PQGYARGNQSPPGSPGHGTHSESSTLESRHNDGNVRAPSAYLQDLFDGDNPHPAPLQGRD
RRSTRY
>XP_001555180.1
APIEESTIQARAVVPHDSINPWGENVPGNALGNTLKRFEPYLHIAHGCQPYSAVDGNGNT
SGGLQDTGNVSAGCRDQSKGQTYVRGGWSGGRYGIMYAWYFPKDQPAAGNVVGGHRHDWE
YVVAWVNNPEVANPTLIGAGASGHGSIKKTTNPQRQGDRLKVEYYVSFPTNHELQFTNTL
GRDLPMMWYDFLPAVSKTALQNTNFGKANCPFNDANFNNNLAKARI
>XP_001555271.1
SVLSTTNVATVLAGVTAPSSLTISADAMVAITKLGTGGANAASLTAAETAAISACTEAGR
ANNTASKANLSDGTGSAGAIAFVTNKVTTHACETAGQQIALVTSGKAASDTDVNLLISNV
GVLNVNTKAAGITSKRAVAFAS
>XP_001555314.1
NPLIQVLSSRDTSAPESSSVVPSYTVLNNYCENAGPKAYVGVQYDNGVITSYDYNQCYPY
TVNGSTALQAVFCKSVICENCAGDDCTDPNLTLTVPRSLTLVNPWGLVTTILGKGAICQE
L
>XP_001555341.1
VERSVVVGGSGLTFVPNALTVQVGDTVKFQFLGKHSVAQSTYDSPCVPSDHAPIFSGVIS
GPDPSSNDAAPTFIMDTHVNGTLWLYCSVSDHCQKGMSMEVVVGNNPDDSQTLDKYQAAA
AKVATAVAPDTVEGGTVSLLSSSASTSSTGTATAVSGNSTATTTALSTTFTSKASTVTAT
KSGESGSASATGTAATVTASGAASKQAVALGLAGIAGGLALMI
>XP_001555682.1
APTDGGATYASYGSYPWVNGAPVNEQDASKDDPKTPNLPSHVVYTSTYSVVALGSEVRNG
TVSVPGPSNAIGYFNYGINSHEDTICYNITLLNVAGTYQSPAKTATHIHEAVRGASGPPR
LALPNPVGDDHRRNSVGCMTGPFTTGLNAPNGGPDTGTGFKVAQIEANPAGFFTDAHTNL
FPLGVVRGQLA
>XP_001555921.1
APVGTSGTLASASVSKKLEAREPFVVYGKSFEENTSASFERERRVDGFALPISKTTVLTR
GNEGASGPPPNGPSSGSNNGNGNGNGNGNRPPPGPPPSNGSSNSGGSPPGPPPSNRPNNS
GGPPPGPPPSSSGPGNSGSNGNGNRPPPGPPPSNGSNNGGGPPPGPPPSSNGQGNNGPSS
GGPSGGSNGPSNGGPSGGSGGNRS
>XP_001556071.1
QTLNAWRQNVYGEGCCGYAVDGNVTTSDEVVSLPNTLSLLFNFKAGYIGFYVQSSGAYIT
DYYVEALESTTFKDIIVGKVSNATSNFTVVNFYDSVGEAGIFTDTMSFHVTGVSGGNSTA
FVNEIYPIYPGDTIVYPSGQSAQPSPTQTTTAIPTPTPTTTVYPTPTAPGITLNAWPTIS
ATKPVVQDNAGTYVDGNPSTGLISSRYFLLFNTASTYEGFYILSQSPNYITDYHVIAQNP
ITYANVEVCRITNATSNFTLCAFKDEDGNPGFRSATMFIYQDGAEDGKLNDVYPIWPGDV
IVDPNA
>XP_001556134.1
APTNTQRRQLDTLLGLGTSSSPLASASDLSGLGSLLGGSTGTDTTSGLGSLESGLSSLGS
LGSGTGTSSGLASLESEISSLMGGTGTLTGASASSSEDALSSLLSGLARKEKKV
>XP_001556135.1
APTKRQLDGLLGGATGTGTNTSTGGASTAAAGGAGGLDGLFSGLTGGANAAGTGATTGTG
AAGGDLLSGLTGGA
>XP_001556299.1
VDLEARQTPSPDPVPTPTPAPTTTTGTTLNASQSASQSMEIQAALASYASSLSVASVEAV
KAGSTVASLPGYTLAASAAAPGSSNAAKAATGNSSSGRGAEVDMVWVNIGVGLVVCAVGL
L
>XP_001556317.1
DVSNITTPETSGCNADNCYRAVSGDFRGPFQQAIAYNDCIEYMENSCTVDIINITVTSKI
LTTITEVFTVGKRAMPTTTFSLPPYASACSNEARYSSACSCWGILPDTITKTGSTYTTFT
TSTVTTGLPPVCPTGKALMKDALNCGSCGYVCDTGYCEHGTCNTIPCTPNKCEEGIKPCV
VDSTCFCFNTITGLGFCGENVGCAEAKDCYDDGDCPNAYVCAWDTCCGNNVCVLGNCPNP
AAKLIRSVQRKRDSLIGDTAAYMAD
>XP_001556430.1
APILEGTGNVKAAAGACAPMMLIFARGTTETGTMGTVAGPPLVAALGKAVGASNVATQGV
PYPADIPGFLAGGDAGGSKMMAQMISTAVTNCPDSKIVMAGYSQGGQLVHNAAKMLPAAT
MAKVSSAIIFGDPNNGSPVAGVSAANTKVICHTGDNICAHGDLILAPHLTYGMDAGTAAA
FAKTAAGM
>XP_001556592.1
FPTPLPLTETTTSTDYESQGYLLALNASAPYFAGAGPLAGCMTSSFTWTLDTTACGIFDG
TRTVYDKTIGMWMYAFGSEKGPCGLVEGGRVTCSETGVENQGKWSAPNSTITGVPLHMMG
WTNWPVQRWPSSGVDVDVWNTLADNPVPGVYLNGFSRSFSVRWQAA
>XP_001556601.1
SNDTIDPNSVDAVMRSQWCTAEINTCGTLCSGAIDANTCDTSSLNYTCTCSSNGSTPGLQ
YYKQTMPTYICETIYANCIAAGENDAAAQKLCKETEAKNCGQLDPDKFTAPATTSASSTA
SATATSTSAASATSASASAATSSAAASALNIGHEFGTGIFAAGFAAVFGLML
>XP_001556609.2
MPTTLTSRQDAICSSGNPQCCDVDVLGVADLDCEAPPAAYTDIKSFSDVCADVGKINMCC
DLPVLGQGLICSSPDNS
>XP_001556704.1
QTPADSWPSTSRNIGSAFQNITVTPGKWISPSGTLPASHLISSHPIPPLPPQIKQNKPLQ
SPNPNSLSHLLDVTSQPTIYLTTPLNPNPNPNASYMLLMLDLSIPSSDVTTASLYSTLTP
GLAPNTTTRLHWWQGNYTLAPSSSSSSLNPLFLNSTNSIAAYTAPRPRDSTNHTYAFYMF
AQPANYFVGEEAANGTYYEETTEARFNFSLKAVVESVGEPVAANWFVSSA
>XP_001556792.1
LPTGAELENRATTLGGTPDIVGGTTAALGEFPYIVSLSYSGSHFCGGVLLNAYTVLTAAH
CSVSYSASSVKVRAGTLTWASGGTQVGVSKVVVHPSYSSSTTNNDIALWHLSTALPASST
IGYAKLPVQGSDPVVGSTTTVAGWGLLTENGSTLPSTLRKVSVPVISRASCQAEYGTSAV
TTNMWCAGYAAGGKDSCSGDSGGPIIDTATGVLEGTVSWGQGCAEAGYAGVYARVGNYVT
YINSNLWTSL
>XP_001556944.1
GVLKATDSFCSNSAGCVWQNPASWPGVYECSCNLASPDGKSVLLLQGYTDWNYEGFLYNG
YSTPGVCNNMPDLFNKNTESMNINVANTPGCWIYTQKNCVGDYAVIDSNGIAELKGYYDK
GVQSWICDPPTS
>XP_001556978.1
ASKPKNAILLSKVKSLTLRDNAQTSHRRVSAVPQLSCSGPGCRHYKVDVMRCTNQGSDYS
SEDIQWSCTANLPEEFKLGSTDVICEGYDSKDDEYVLKGSCAVEYRLLLTEEGEAKYGKN
IWDDGSGDSSVEKGMGILFWLIFVGVLGWILYSMVQNWRQGPANGQAGRVGGGGFGGWGG
GGGGPGDDDPPPPYPGTGKRSTRNYGATEQAWRPGFWSGAAAGAAGGYFAGNRANRQNQG
SSWGGGGGSSWGGGSGSGSSSASSPSTNTRSNTGFGSTSRR
>XP_001556989.1
HYHQHDAANETEGVWIAPTDTDFRGPCPMMNTLANHGFLPRDGRNLTEYNVVKGLNDGLN
FNKSLATIMFQQAIPVSPAYPNTTSFTLDDLNRHNVLEHDGSISRSDAYFGNNHVFNQTV
FDTTKVYWPSEVLTGQHLVDGKLFRQIVSRSTNPNYTFTTTTEAFSLGEMAAPIVAFGDK
FAVTANRTLVESWIENERLPTALGWSKPTEEISLEDISYVTQYLGNLTTVLSDAVLTPRD
QSTSAHAKRMGHWGISM
>XP_001557256.1
VPQDKSCTQCLTEDTFCSGFAGPVGTCCDGLVCENAPGVADNAHCIRKKKCLVKGATCVS
IAGPQGTCCSGKCTFVAADYSVCK
>XP_001557359.1
NSTKPVTDKSLCKEMNKLEKLVDQAQNTTKLASKTNNNQTKIDNIVAKASAAAIQLDAMQ
ANTTLVSTCAVIDAAQMTKKQCNKMEDLQKTIDTAGNSTKLAAKTKGNATKEAEYQAKAT
KAQTKLAEMTSNTTLVDACSALQTEKEAKKADTTTTSAATSSTKASGAAELVGARFGSVV
GAGVLVAVGMSLL
>XP_001557751.1
TPPACLLAAINVQSDPSDLKALCGTLENAVTGNITDKCSKDAYKEAVSSYQATCFEGAGV
NITITSSSASATGTKTASLSGSASASGSASATATESGAKATGTATATGASGSSVSATASG
TGASVATATGGAGALIVPGFLGVVGVVGAVLF
>XP_001557757.1
NGNSSMAAVWVTDVVTSFVTVCPAATSFSFNGVTYTATESETVTITNCPCTISKPVYTTS
SVICNTCTAVPTAPASSAAISSVPAWGNSTAPAPTGGVTSTKGSVGTTSAPAAGSSPSAS
TTAPIVVSNNGNRAIALSGASLAGLLGVAAYIL
>XP_001557936.1
VPTNFNITAITASNNITIFQCWQLTDPIIYKEQPGYGSEMIYQNLGAMANATFGYLPANF
PGAAHVAPASQYVVFLSGEMVVTIPETNQTASFKAGANGIIIDADTQDVSANGHVTASLD
EPVATLQIPFLGGVAPGYTVLHEGVCGEEELQFT
>XP_001557975.1
TPVPAPTGIPTTATANTELAGLTVAAAGSQDGYSRDLFPHWITISGTCNTRETVLKRDGK
NVVVDSACASTSGTWVSPYDGATWTAASDVDIDHLVPLSNAWKAGASAWTTAQRQAFAND
LVNPQLLAVTDNVNESKGDRGPEEWKPSLTSYWCTYAKMWIKVKYVYSLTVTSAEKAALV
TMMATC
>XP_001558008.1
YPANSSFELVDRSGTPSSTGTSGGYYYSFWTDGGADVTYTNGAGGEYKLQWSGNGNLVGG
KGWNPGSAKAVTYSGTYSPNGNSYLSLYGWTTSPLIEYYVVENFGTYDPSTGATLKGTVV
SDGATYKIYQTQRVNQPSIIGTATFYQYWSVRQTKRTGGTVTTGNHFNAWKALGMNMGTF
DYMIVATEGYFSSGSSDITVGSSTGGGDSGSPTSAPTTSPTTSPGGTCGALYSQCGGTGF
TGSQCCASGTCKYANSYYSQCL
>XP_001558173.1
LPVARPGSNYLVARGGNSTSSLSGNSTTSSLSSTSSGSAKPTTAINLEDINENVASSKAT
SSSKKVTAAQVKSAVSGFASDANTVSAALNKLPTMTDKSAISSLAGKAFAAESDEDSQRS
VLAAAAGSAGTSANSKIVKNTPAVLKGLKAMMTNPSTSSVKSNVATIENARNPNILPSIT
QLSNAALSAMSLSQTAQKFPATGNN
>XP_001558272.1
APTGSIEARACSDVTVIFARGTTETGTLGTVVGPPFLAALKSALGSSSVTMNGVDYPADV
PGFLQGGDPAGSQTMATMVTSTLSSCPDTKLVISGYSQGGQLVHNAAKLLPAETTAKISS
AVIFGDPDNGDPVQGVSADRTDIICHAGDNICQGGSLILLAHLTYGMDTTAAAAFVKKAA
GL
>XP_001558322.1
SPLFSNGQTVLGGNMDVPGNNPLSYCNPDRSTDILTLDHVNLNPNPPLAGGKLTIEAAGK
LSQKLEEGAYVRLQVKYGLIRLISMTEDLCKQVSNVDLSCPIDAGDITITKEVELPSQIP
PGTYTVFADAFTADDEPITCLKATVTFAR
>XP_001558374.1
TNIYRPGGHYQVRAFNGSEPTFPSGTGPSSGFARPTGKPSKPCKPKPSSAVESSVAPSSV
AASSVAATSAAATSSEASVVTSAPAVSSDLATPSTALYTTTITNHLSETVVVTVTPQPAT
SIPEASASASTTAAVVPTTLKSADVDTSSTFVAPSSSSKTSANSLPPYPTTFSTGASSTI
ASTGFASGTGGAAYPTGSAIAAYYQCGGINYVGSTTCVEGTHCQVQNPYYSQCIYYQS
>XP_001558421.1
LQIPSLLSPPEPFYAPLSLDLDISSESSIISNETIFPDTSPASSKPKPELLKRDGNCPSN
YNSCSTLKDSYGGACCPAAAVCSTDASHNIACCAVGASCTGTIAVATATSPASVSATATG
TFVPNAYFPFPVLPTSYVNSAACASATASCAKNYALCTVDLEGGMGAGITISAANGGVTV
AASTISGGWLPAASAASVCQSLSSVACNAVESAGCAQFGTGAATATFVIGTNGVGAMIPR
PTMMNCLPYAAAAAGVMGLVI
>XP_001558444.1
SPHLDRREDADTSAIASSISSLSSGLIPNPSLAAQLTSIPASVQALQSSPSGLAQLEQEF
LSSIPAWYTSLSPAAQSYILSAGPAKASIFSLESLLAAAPAPTSAPTAQTITGIINGTTA
ALIPITGSGGLTIASTVSGNSTVTTKKLSATSTTATETQAKTTETSVKTSETGKNSAGSP
SPIASSSKAGAAQVTGVLGGVVMGAVGLVWVL
>XP_001558485.1
SSGVSGSGTAVGAAKATGFGAAKPSGTGAKPSLVPRAMHGPYRRKDSNESGSAKGTGAKA
DGGSAKATGAQGAGSAKSTGGASSGGDGNGSAKGSGSGGKASKTAEAGSAKETGGSSTKG
SGSENTGKGSASASGAASASGAGGASATSTSPAISTGGATSLSNNGGMVAIAGLGAAFVV
FM
>XP_001558630.1
LPSPIDTNTKTSACSAATLDTTCIDTYNSCMTSASGDNDAIQSCALNLSTCTSTSTTAKR
DSENQEKRVATVCTNGAVGSVACVGTFATCMQAAVGAGQITSCALALSACEVGVNTK
>XP_001558643.2
NPLVPRASTACSTSSGPGFCQSTSSSCSGGKYIAGACPGGVDNQCCVATCSSGKGVCQAT
SVACSGGSFSSGLCPGPADVQCCIKSGGGTTPPSSGAGSLGIDISQLGTPAFFECAKKTK
DIVAIRGYQQACGTGGQVDKNFVASYKNAKAAGFTRIDSYIFPCTGTPTGSEPKCKSVDT
QMAEYLKVISDNNMDIHTLWLDLEPTSVSNSPCNAWNLGAAANEKLAKQWVTAMKATGLK
WGIYANGNQWSGIFASRSTDIGSDLPLWAVQEDYKEGVNTVTTFMGGWTKAVAKQYSLDT
TLCGLGVDLDSFA
>XP_001558684.2
QEIVNGQIYTPGIAIVDAPQPNTPLGGDFLQVALDVSSDGQLQLPPYPKNAVSEIYNITM
FLSSYTTGKNFTISNGTATAGNASLGEIMAQEPSSTVKHVNWVWPDCLVGDGTSDKDTSR
GAYNISIRQNFRLNGTDQYTIFDLLIQVTNSIPEKSDRPSCDSINNDLIPWTTLNASANS
FTRVAGTAIQTTGSSQDGIGAGSSIDWRTGVHYVWMGSLVMMFAL
>XP_001558719.1
APTTKLNAKQRLAQRNKNAARSEYYNESWAGAVLTGAVYTGVSASFPIPKPAIGTTGETS
ASDFTASTWIGIDGYNCNNLWQAGVDATVEKSTGEISYYAWYEWYPADTQVIDLGTLTAE
DVISVNLTTSGLNQGTVVMENKSTGKSYTKTVSSANTLCGVSAEWIMEDLSVDSSTIGLA
NYGSVVFSDAVATTASKTVTPSGAEILDIETSSNIILTKSSVTDKSVTIAYV
>XP_001558849.1
SEAIPYKLAAKSLNPFGNQAYGLTKRQSGYQPSQTFCSGYGTCAEACGTGYETCASNDGD
LHCFDPTVKETCCPTGTGDSCSEGYYCTQATDLTVWCCPDGMDLTACAAIYSLTGVLQSV
TPSSVASASASTIPTTSASVTTSDIVSPPAYTTPTTPPVASLSATKTGGGSNATFTGSTT
ATATLSVFTGMAGKMEKWVGGSVLVAAVGMGLLL
>XP_001558907.1
TVSGIVADGIYYDGYNPSYQYTSPAPVTVGWLIPKDLDNGFISPAAYTTSDIICHVDAAP
AQIEAPVKAGGKVELQWTPWPVSHKGPVIDYLANCNGPCETVDKTKLQWFKIDQVGLISP
TAETSGLWGTDVLIANNNSWTVTIPSDIATGNYVLRHEIIALHSASSVNGAQNYPQCVNL
AIKGTGTAKPAGVSATSFYTPTDPGIQFSLYGTLTSYTIPGPALYSGAISVTQTLPAAPT
ASATGVYTVS
>XP_001558917.2
QSSGTGTTTRYWDCCKASCGWSKKATLATGSNPVGSCDISNNPLTDYNAVSYCASSSGTA
FMCGAQTPWAVSDTLSYGFAATTISGGTEASWCCACYQLTFTSGPVAGKQMIVQATNTGG
DLGSNQFDLAIPGGGFGIFDACTHQYPSTPASAWGARYGGLSDRTQCASLPAALQPGCYW
RFDWFLNADNPGVTFKQVACPAALTAKSGCVRANDAIDETPTGPSAVPTWTSGSGGSGST
SSAAVSTSKSTSVGATISTSSTTTSAASGGTGTPIARYAQCGGIGYSGSTTCASPYTCSV
LNAYYSQCV
>XP_001559009.1
APTSYFDVEITFIGGPASYSLTVPADGQFHATNNPLSISLIRSSNFDVYNLCTFYHDNAV
ALVNNGGIVSVGPPTPITGVSCQVTDERCIPNYSDCYANGQFLGACCDGFCAANKCRPFS
GI
>XP_001559114.1
SVLKSRGECQQGYTLCSPAGANTATTPQIGDSDFVNLFQDIVLSSLPASKRSLSSSSEHS
VEKRDSPSLCCVSSLTCLTMHSLNIPFCYDQFTTNYYLPDDSYGTVVGGSYSSSSGATAN
LESGDYTEKDGTTGNIYNGNSAAKPNTATLPMPSQFTASGVGSAIPASALGGVTVTYTTT
LPASTIPATTIPATTVSESISQQTISVSTTITSSVGGNKIVSTEVHIGTTETTILGTTRS
ASTRAASTVSEIVATVTTVVASDSASALSASATASATGNSGVGRPAVEVGVAGIMGMVGL
VALVL
>XP_001559209.1
QQAADFGSVWVVPDGTQSDLSQTFRQGITLQVTWLGAPVDYQFDTLTNLWVTSWEYEKTA
YSQLLEGNINSNNSGTHDWTIDIPKSVLGKTAKFVLRFKDLNPAFNPDSRDVSSPGFLII
AGDSSSSIIISTSTSTTSSSSSTITSSPTLSSSAASSTQASISATGAISNSTAADTIYRD
KYSKLSSGMVAGIAVASVVALCAVVGLAYFLYKRRKNKRDTAAGSLTSPPTYYETPKQQS
AVIPEKPVELGDERQAVELQG
>XP_001559224.1
DPEIPSAQITPAPTTFESLALRDTAEATTTTHGPPPDIVNAKPTPFPSFCCTYNITEKLD
SSFKAHYVLNLNSFGNIDSSPAHSSESGAVDCVPGLKNAIDGAFMEKSGYESSIGCYPSY
GGINDTYVKLEMTAPSEYQGKALLDVVRKWAPGWAAPSMAAAGPVSPQWKDPRTLVPDDA
TCVKGGSCSKQQLPEGYCLSNCE
>XP_001559348.1
APLDSRGTSTSPANAKVTLAAAFTSGAGNKEPNSTISAGVGKGADTYTCYSGGWQSFPSS
SKWVSFDAMWNKSTTYLKESCANTGAFGSGDSSAQIDNMYNSILSVASASFVDPRFIYAT
ILQESSGCVNIDTSKNPDPSQPDNPGLMQSVAGVKFVGNSASASAQAASIRQMIVDGTQG
TTKGDGLVQCINQYGNIYEAARCYNSGQVNKSNMNDAEGATPSYVTDIANRMTGWLDAPQ
KFSSCKK
>XP_001559396.1
SPLDPAVEIIARTAAPQDDTPTTTITATTTDVPATTTSSAAIATKTIDGCNVQGTADTAL
AARYFGSASYADVLKCQYNCRYVTACISYSWNPLDSNCTLYNSWMDDFNTGDTTGYVVLS
DDSGTFFSDKYPSDGSDFCYAAT
>XP_001559450.1
ATNTTGSQTHIVRVGQANNSTALRYFPDNISAKVGDTIQFQFAAGNHTVTQSTFDAPCVP
ISQSSNNTGVFSGYMSVAAGLNSTGMVPVFSMPVKVATPLWFYCSQGKHCQNGMVLVVNE
NTAANSTRSLANYAGLAAKATQNLAPTIDGTSSSSSSTSSTSNSGSSGSTGSSSGSSSGS
SGSDSSSTATTLSPASGTSSSNSGDSSAAAAASGTATSSTSLAAATANAGNKFGAQNVMG
YMGALGAGVMVLL
>XP_001559518.1
SILTPKPRIPGAAMAAACGQQVEVNQASDHNGNIQGMLQVAASQSDYDAAACNIWQCKGY
KYADNTDLVQSWTAGQVVPFTFNVAAPHTGTANVSIIDTAANTVIKQLLYYDVFASVSTG
VTSNETSFSITIPDDLPSTCATPGGCVVQHWWDAASIDQTYESCVDFTVGSASGSGSASS
AVASSAVASSTVAASSAVVASSSSIAVVASSSAVASSVSSVAAIATSAAVSSAAQTTTFA
ALPTTLATVTKASSTSSAAAVATSAAPEEDDDTCDA
>XP_001559745.1
TSVTDSTITTPATVPTAAGTAASTVSSDIGAFSRAVEQDESALSILSAQLATETNAGQKT
QLSAQISHLTVQLAGLSSQAAIASSISTAGAADASANAISYISSLSAIAATETNSAIKSQ
LSVQISQISSQASLTSTSASQSAQSTGSVVVTTTDSDGKTVTSTASATARSSSSGTSSGS
SSSSSAGAMATRVPAIGAAIMGAAAFLL
>XP_001559885.1
CTYCQCEFSNGDHCCVYSDAEIGNLDCPTYCANAHRADGAAGGGTACAAGGKYKCASAFT
ALDRTPCYKQ
>XP_001560053.1
APNPVAKPTTDLVKRSVGYRMFTGDGYNWPPISEWATFDTMWANSQAVMSISCTQYGGAA
NNSPEEIADIKSAIISVSASSGVDPRFILAVIMQESKGCVRAPSTFGGVFNPGLMQDHNG
LNSCNMNGNPITPCPAPIITGMIIDGTVGTWGVPGGGDGLQQCLAQSGSPNTAYGFYAAA
RIYNSGRHAPGSDLGAPEWGTSCYASDVANRLLGWDAPVTPCGLPDPYHHFG
>XP_001560128.1
SVIDRFATSSRTNKKMLVYSRGNSRLNTIVKNSEFCLNSSKNPSACMVAYGITNAGNKDK
SPIEVGTFAFPCDGSAILEKFNHEKSTQYHDLNQAFDFRTFSGTVKSGYNNLTISIDKYG
DLKGPVHAPVISIEGHLLSVTNADVIAKDWADASDRLILVASYPCKK
>XP_001560171.1
LPLSTPLIPLLDTLINITITASTLNSAPPTALTTTTHSLECADVNQGALVCCPSIVDGDQ
PVVVMAAKMFGFVLNGNSVNGVGCRTIYNGAYCPVLEHRLCCQVTDLMVLPLVSLAMWCH
RAEEL
>XP_001560177.2
QTVYLIRHGEKPANGDNGLSALGLQRAQCLRNVFGNESIYDIKYIMAMTPQKNGDRTRPL
ETVQPLATDLGITVDISCDRDDTDCVANTINGYEGEGNILISWQHGALTDIAKALGDENA
PKWKKHSYDTIWTLPEPYTDITEMTSENCPGLDDN
>XP_001560180.1
SPIEPRQNATAQQERLCTSAIDTAMCCQTTLAGVINQTCTTPAITPINKQAFRAYCAAQG
QDSSCCKTPLVGDGVICTPP
>XP_001560183.1
AAIQERAGTLFTITDFKAACTSSTSCSYSFEYAIGTGTTGSSTACSTTLSTTGGKLPDIA
TKGARCGGITYWFTRTSEGLKVYNSLQITYTSRTGSYVIPTSELSTSGGFEHYTGPTTFA
LS
>XP_001560184.1
QYTNQSAPFSLALISSDDSLNGATLSPCHEGAAIEGLCLGPSISSPNATFSTFNFNTSSY
DTSFNATIGETGILTWLLQGSGFNLSSPFGLSYSATSNVAMPLFTPSTTSTTTVAFDEDN
LLNIQGYQDDTVSPISFGTEAYYRWYICETYWGYHYTTLAWVVGEDEPQNPTCVKVDVQR
VFT
>XP_001560248.1
WLLTTIPLYPSITYTLIINPSTGPGTLNSFPDSSYIDAIASLNAFDNVQLLGYVDTAYMH
RAVEDVVAEVGTYNHWQTNPAKDIHMHGIFFDDCVSNWNLSTSQYMSTIASSAHQSNLSV
TFNPGVLADPSFFSLADNILMIEDTYDISKALPSIDSIPTNQSSKSSVIFHHFTGSASNQ
SMLVKEILTKGINSLYITTANYTSQSDLWTQFLAAVFASASLS
>XP_001560349.1
AGGSAATITYASPTILQTGDSEDISISSTAASLDATSTSLSALVPITSTGASVDATSTSL
SALVPITTVASAPESTTLSTSSVSGKPGVYSNSTIISTATASVSSVGTSTATAVTEVSGA
TTKASKTGAASSASASASTSSSAADALSMNGASWSVGSLMLGGMAVVFGFF
>XP_001560376.1
AEFPGQPVCASACISQAIAEGTNCDIEDTACQCQASNLAGISSAIVPCILGACTAAGEIQ
QAQNAPNRCTIAPAETTASETRSTAESTSESSTSSASPGSSSSSSGPALTFGTGSLTTAP
ATTSRPGNGTVTTGGPTATSSAAGEVTANAGHSVGLAGVGGMVGLLAAVVAAL
>XP_001560423.1
QCYSYGGVEMDSTYKPCNGSAPVSMCCHLGVINNGGDECGSGSTYGLCGISGTQLWRESC
TDKTWQSPLCLKLCVGANDTEITACPNGSYCCGKNAADCCNANEGKFIVNNQVSDTAARD
SLSSQTSQTTAASSTPISIQASEFMSTTTSGMLSAVVQTSTVQASVLISTVYQPLPSSTL
TASSSNTPQSLSIGARAGIGAGAGVFTVLVSLLALLLWKRKQPGSKSHELPATEIKPSLF
NPGRRPKHVDRVEVDGTTPRAVEVHEHGRQIEPTEML
>XP_001560566.1
NPTPTLEERAAVTKCGQWDTVATGSYTVFQNLWNITGFTGSQCTTVTSDTSNSLVWSTSW
SWAGGSSQVKSYANAGLNMAAKQVSAISTIPSTWKWSYTGSNVVADVSYDLFSSSTATGS
ANYEIMIWLSAIGGAGPISETGSTPIATPTIAGVSWKLFSGLNGATRVYSFVASSTVNSF
SGDLKTFLTYLTANQKYPSSQYLLSIQAGTEPFTGSNAVFKTTAYSVSLN
>XP_001560596.1
HTVITYPGWRGDNLITNETFPYGMQWMYPCGGMPTTTNRTLWPIHGGAISVQPGWFQGHA
TAFFYFNLGFGTDGPDNGPQNMSFPMTSVMQIVGPSKNPYPGTFCLPQVPLPANTTVNVG
DNATIQVVETAIHGAALYSCVDITFALPEDVAEVNTSNCFNSSDISFANVYTINDASAPG
TSSSASSSASPSRSLWAASLASVLGIAMWSFL
>XP_001560868.1
APTAIPEAAIDARAASTQIYYLVNCFNNNTFAAYAEIDYYPTKSLSLAGQTPSKTAVLST
SDSIDYEDGTWKATTPFKATVVIGEDAYTAKAGATVGSATVSTSTTALKCIRLARFVLYE
PEAIEQCYTDYACEA
>XP_001560884.1
APTPTSDEIVNRAAIAKRATVTDACNIGYASTNGGTKGGAGGATTTVSTYAQFTKAATAG
NTVVVVSGPITQAASQVKVASDTTIIGKNSKVVLTGFGLLVKGQSNVIIRNLAIKEVLAA
NGDALGIQKSTNVWVDHVDLSSNRDHDKDYYDGLFDVTHAADYVTLSNSYIHDHWKASLI
GHSDSNSAEDTGHLRVTYANNYWKNINSRGPSIRFGTAHFYNSYHDTVADGINTRDGAQV
LVESNAWTGSKKPLYSTDSGYAVANDNDFGSGSNEAEKGTMSASKLGYKYTLLGSSKVKA
AVVGTAGVTLSF
>XP_001561024.2
WSTLTTSIVANPDLKFHVVVAPNLAFTDPDVNYVAGLTNLSSYTNVLTLGYVYTSYGDRD
VLEIEAEIDKYVGWNSPTELPIGGIFFDESPSNNSTFSYMSNLTTYAKASLGAGKDYISL
NPGVAVDASFYTLADSINVFEESYANFNVTALTSLDNTLLAKSTYAIHDFTGSTTEQTAV
VSQLASANLAGMFITTQPGYTEWSSLWSSFCSEVNTLNLGNGTGGGGGEGGGGNGGHGGG
SGGGGGGNNGGHGGGGGGVNNGGHGGHGGGGNNGGHGGGGGYGDDDDEECDDDDDDEDDD
DDDDEDEDENDEC
>XP_001561118.1
DSPPSFCKCTCFTNSTIIPLSSHSSSSSDKSDSKHDSRAPAATCTMCNRAFCLAQRLPIC
KEAEEKDVFTTCFQRDSRKDQIVVLTFIAGTLGLLGWAAVRKVVDKRKGLNVGLGDTQQG
YAPVGAR
>XP_001561132.1
ITISKPPLHTPVSSVPVQLRARQTTSFASLCGYSNGDIEIPRTAEPGYACREDTVNNLWG
FCPNTIAEATNCDFVGYCVDDGTCSTGCGRSSLTQLHCTNAMPYCSTALLVSEEQTYTYL
TCATSPTTNFYLVNPTSNSVSTVSSASTSQVSTTQYYSTIVGATSSSAPSAQSTSAQSTS
AKASPNNVGAIVGGVLGGLALILLIVIALIFLKRYKPSTSLKGEKDTNGESMAFTGPIAD
NGGIHELYDYRKEARELDSTTSVMKGNSDLKSGILTGDETTRRNPAAVELDISP
>XP_001561161.1
VPTQAPSAADAKVHTVVVGSTNTSLLLFTPQEITAKPGDTVEFQFHERNHTVTQSAFDSP
CQPMANAINSGFVPVAANQSMITTFTMTVNSTDPMFMYCAQGKHCQAGMVLTINASNGTQ
NFGTYKAAAAKAASNVPAAAMGGGVMGQIAADKATTVPLRRI
>XP_001561223.1
VPFNHAYGSYNGGHVRPTWSPPSASSDAAPENTASSTSASAVAATSVASSVVAASSVVVA
SSAVVLAASAASPTVYMCGDSTMALGGGGTGTQGWGVYLPYSLTIPVVNDAKAGRSARSY
TDENRFGAVIDTIKSGDIVIIEFGHNDGGSLTPTDNLRSDCVGAGNETCTTDAGVVVQTY
PTYLTNATELMTAKGAHVIISSPTPDNTCETGTCSYTSPRFTGYGEIVVENVGSMASFID
HGTYLANQYAILGAATVDTYYPNDHTHTSPIAADLVAGVFVKGVLCAGSSNPLYSYIKNS
TDSVVGTCI
>XP_001561408.1
SPAPEPTTPTASQTQALVDDLQSYILDLATQPIVSSLATDTAALNSLEALQSSLLVDVKN
GENPNTSVLTALPSPLASFIGSIYTAEMSIISKDGFGDLISSETASEAATASATGATQTS
SGTQKTSTTGTATATAGSASASSTGPVTNETGAAGALGVDMLKICGGLAVGLVGAVMAL
>XP_001561412.1
QTAGFDAISVPTNGQVVQVGDVLDITWAPNSVSGTVTIKLLEGASPATLNYDPVVVATSV
NNLDGSYKWTIPASVGSFATYGIAIFLDSDVNTFQWSFPFVINAAASSSSSVIVSTTASS
SVVAPTSAVTSVVVSATSEPHAAMSSSTSSVFSSISGIPGGCNPAHPGSCPSSSTSSVFS
SISGIPGGCNPAHPGSCPSSYFSTVTTATATPAPVPTVVPATNGTASNGTWTAPSGSNVT
LSAGASATKTGSGVVTATGAASAKVATGSFAMLGGLFAAFML
>XP_001561429.1
IVIPAPGQMRISVENVENVENVVAYVGVSGVNLGCVVSDDNFPAKSEISNNTGTANCWNW
GVSVTDLEVTWGNFDWISLYRGSDCNSSDKITYLKDNIDLVDGQSCHSTDIVKGQQFVNL
LSSGSILFGRGSAPPSDILVLPKATPSVDSVANRLEMLRNEEL
>XP_002894752.1
EKEAAQTFGLLGAGLHGGAGLYGAGAAGLHGGAGVGAGLYGRGAGYGGVGAGLYGRGAGY
GGAGAGLFGRGAGYGGAGAGLYGRGAGYGGAGAGLFGREAGYGGAGAGVGAGVGGAGVGN
GYGGVGVGGTTGVGAGVGGTTGVGTGAGVGGGVSGNVGAGVGVGGNAAVGAGVGGAANGG
VSANAGVGAGVSGNTGAGVGGGASGGANGGVSANAGVGGGVGGSAGVGGSVGVGGAASTG
AGGATTTTDGRTSTSTSQNGDDFLS
>XP_002894761.1
HSWIDCIDTDRSKIYDQSASYIFGGAGGNGFCGGYGAGYPGRGDIDIGTGYTYKMLKNEV
EAGTPVCQNVGANTYSDWRKRVSVAPGQTAYFAYLPNGHIVKDKKGVGTQHGVYWTGQVG
TSLTSTLDMKPENLLGGHTMNYDDGSCGETVDYNGAPSGRAGDGKPCIGSFVVPAGTAPG
VYSLVWYWTWR
>XP_002894808.1
SSVTGTPPGFAIGTTGGGNATAVYPTTASELASYLGDNEPRVVVLSHEFDFTNTEGSTQR
SEIIIAIQ
>XP_002894809.1
ASAVTGTPPGFATGTTGGGNGKPVYPTTIKELASYLGDNLPRVVVLKQQFNFIKTEGSTT
EKGCRPKNNLDCIDKKNGFQGQDAIQPSFSKCDGSTVNVTYDKAAITPLIIGSNKTLVGE
GTKGVLNGKGIMVTGSNVIVQNIHITNLNPHVVWGGDAITIRGNGNTAPKGIWIDHVKVS
SVGRQMVVINFSGSTGVTISNSDFDGTTKGVG
>XP_002894854.1
QYSNSSSTDGVTAGIEEENFGVGCGAAIEYPKSTDDSTAQPRFAYLVTNPLANFIAVHFK
QFNLPKSDYVQVRAADPAALDTRVLQYRGNDSTGGFFADALSTSPIHPDASDLRWIATSI
WVRAPH
>XP_002894864.1
LAKYLDELPNGSLFQQPLGHPGSDSSKTTDFAKAFAAAGHTWSKSLCEAKFPGSSMTNGA
AFGDPCCTWKKGGKPDFTVTAFTTTPGKATTCASKGGASGTSSAAGASGASDATRGGSPA
SSDDGAANATKGGADDTTATSDTGAANATKGGAEDTTESSDDGAADATKGGGATGTTESS
NTGASTDTTGSADTEGSEGSAGPTSSSSPSGAGDATKRSPWGSSSTPTSGGGCAVKRTLR
R
>XP_002894897.1
ATDFGYTTNADKYVISTGAGLTISMRQSTCDIVSINYNDKELQYKSMGTHVNSGLGSGTT
STIEALNDDKKTIHVNCKKTGLEQSYFFRPSENVVYMGTYHSKDLVLPELRFLARLDKAV
MNQGILEATVESGMTAIEATDVMQNGEGITRSKYYSAVPFIDDAVHGVNSTAAGVYLVIS
EHGYETSRST
>XP_002894932.1
DIESSTTTCVASLDCLIIGSWMKMNNRSATFELIGGKSALFVIDLNQGSYQNGVIAIDAT
AQLNGSEGFASLRDAYIMLPYNVSMRNGDTAHTAAANRFCATLKCGNWNVIDSMSLELNA
GLAKSARLLDPTYQQRPDTD
>XP_002894946.1
MPQFLQELPNGSLFKQDLGHPGNDSSKETPFAQAFDNAGQSWSKSLCEAKFPRSSMTNGQ
AFGDPCCTWNKGGKPDFTVAPFTTTPGKATTCASNGAPSPASGPSNGPLGGASDATKDWA
PVPASDATKGNTGESASPPSSRCQGKMRSRQ
>XP_002895004.1
ADESVQLSEAFGGPHGNEFSDQASVAAGQSIGSITIRAGERVDGISLEVTAPKAATFSHG
GSGGKANTLTLAKEEYITSMEAHWGEKKGRTRIFYLSFGTSAGNTVAAGR
>XP_002895059.1
AACTAKQQTAAYNTLVSLLSEASFSTCSKDSGYSMITSKTLPRPKEKKAMCKSSSCKSMI
KKIIALNPPNCTLTVPTSGLKTNVYKMAHDFSSDCKRL
>XP_002895068.1
VVVTRDSSSSASTTDGTSSSSTSTSGSITATSSGGPTKSSKKSGSVSSSITSDPTSVTYS
LAAFAIGDWDTTTTISTPKTLWLAS
>XP_002895133.1
TRKPSSRTSSRSPSSSRPTCDADVNSASIVESDTPVCFLQIHCTTAPSIVTTPPVTDFLS
LLSAAKSASLQLSKAITSSFLVGACMISLTLFVPFKYLATLLASFQSLVVGWCVLLVALC
TAKLMSGLVHRAIQSKLPTSDWKRRIVGSPGAPTLVNSCGSSTSASLCSSPTGTRTLFAF
ASPCCSSSSSIVACWSSEYPSLLSSSTRIPKNFLTSPKSSTDNTLMEQKKSSTRLGLDAV
TRRSSTYTPTSVISPSSRL
>XP_002895155.1
HGYMTDPAVTFLSSSTDNTQFIATIEASASKFSGTFSGSPADNTAAFTTAFESSSYTSLK
ELINALATVTVTDATLTCGSCDPDETSQPLPETYVEWSHSSTEGFTSSHEGPCEIWCDDV
PR
>XP_002895177.1
GLYQTGGGLVRVKEGGEILDVIGFGANGIKNSVFACQLGTDSDGKNQLFFMEAATSYDHL
IWKDGPEAARKNGLLRVIEVKVGPAVVPGNDGYCGGYC
>XP_002895212.1
IPDPNSIARAANAEASTTPESVNNAADTVTDSAATLTDSTSTNTAAAISDSISNVTTETS
ISASGSESTAGSSTAKASDSASASAAASGSSGSSHVSPNIALVSVAAIAITGLFI
>XP_002895297.1
QLQPESCFTEGCWIVDAKTAGKVAECCMAKGGRSADLLLCCMTSCQFGSPCL
>XP_002895558.1
HGYVSKPAAQFVDPSTSTTYAKTITADVNSVFGGLKWDDSPEANTATFTSSFANAGYSSL
RDMLDQQVADCANTRTDGSPVDVSGLSLMNWQNDEEQKGFIDSHHGPCEVWIDDTMVDHQ
EDCVATYGTGYPANIKADFSKCSGDCTLRFYWLALHEPNWQIYKQCVPIMNNSGMQSQVQ
GTVMPTSASTETANDSDSGCQNRALRTAEDAPTHLTNGIKINWTDNRFLHAFNEFALSFP
TNEVSK
>XP_002895611.1
TLAPCRTNSKGKCPSLYNCRETKVSTAIQAAECSHNTRTHDKQTFAVFVQDHQYDGNHGY
PYGNCTAYTCHVPTPKQMKKNPDCWTFFWNGNGTDSGVGTGCIRDPGTGQCGCENSKDGK
FIAGKTDCK
>XP_002895641.1
LAGRERMTCRRDECCTLTDQLTSCCRATIAMNFDECCHQSCVFNSPCQVK
>XP_002895643.1
ATCTEDEQSTVDTVYADLTNSTACGDLVASSDSTSLAYCQHSDGLSEISDIVDQLPDCTG
EDEIDRKTGLQAIITYCGSTNDVLDQSASASGSSTGSGSVVSSASKGVMAMSAVVAQLSV
ALFFAGFL
>XP_002895644.1
AECTDAQTASASSVWAQAAANPACAPYVTQTDPVFVNAPCAATDCVDVVEDVATDLPDCT
FSGINIKIEVQNALTICNGGDIRDSGSLTEANATATTAPPSSLAGSSSALTPEATTIAMD
SYCNNGEIISLWNEYVKTATSEECASDSVVNGGNIDIIAQCDSNCTDNIRNLAEELPNCF
YDFEYINKKQYVLNQLEGCDGSATMITISLLPDNAVDYSESIGSGRTATLLPSSGSSAIM
VGDSASGSKQLNSGNNPSDNTMDASSGESGSSATPPHGGKILPWASLAVGIVVAFLN
>XP_002895763.1
ENAMEASSSMIFCRSDLYLSTLYCRIFTDTLPMYSNISVSNSFGSSSIKQHSSSVKLSAT
DTDTGMCSFVKTVFSPC
>XP_002895797.1
ADAAFMASTSQCSSVDTCYEGGAASTPCTVSSGGCPPCITFADDGCYVKVGESCPFGVDC
GSVWGSSTTTSTSSGSSTSTTTSSTSSTTGTTTTTTSSTAGSSTSTTAETSSKTGSTTSG
TAGVASSSSTASSTSGSSSAAAGDSSSGGSDMSVVFAIIGAAIGVIAVAVIFLTLVRRSK
GASEDEDDEMPNATPAFAKSQGPHSTTGSAMYASYNNGNRAGGMGSGTGNEIGLDMSKGV
SMNAVSYYNQQPPQNSTAPSPRVAGRAIPSQPVGMNQSAGMARPYSGGQNFGASGLGASG
VGVVNQAPPAPMQPHPMGGVAPSPHNRRESYEF
>XP_002895824.1
ADDDSTSEKDLISQYIHVPTSCETENCVAGGCLFENCASPLSCKGGLCYFRGATYSLSRN
RKCKEAACEGGACIFDNTAGASCPGGGCQFVNVPATLADGYCDGGGCTLDGDSHPSSLSG
SLAE
>XP_002895959.1
HGYVSKPAAQFVDPSTSTTYAKTITADVNSVFGGLKWDDSPEANTATFTSSFANAGYSSL
RDMLDQQVADCANTRTDGSPVDVSGLSLINWQNDEEQKGFIDSHHGPCEVWIDDTMVDHQ
EDCVATYGTGYPANIKADFSKCSGDCTLRFYWLALHEPNWQIYKQCVPIMNNSGMQSQVQ
GTVMPASTSTETANDSDSGCQNRALRTAEDAPTHLTNGIKINWTDNRFLHAFNEFALSFP
TNEVSK
>XP_002896166.1
ENVAATSPGRALRVQTTRNEGPCEIWLDGSYTETDCRKNE
>XP_002896186.1
STMLRQEAEGSSSCSLTGTYKSGTDISSCTTVTIGSLSVPAGVTLDLSHHRVHGHHHLRH
RQMGWPIGSGTLDGQGSWYWKQGTSISRPVFFRMNKVLSSTVSGFTLKNMPYRTFSILSS
QKTTISGLTLDASAGDDLAKNTDGFDLSGNDYVTIKGNKIYNQDDCLAMQSSTNTVFSNN
YCSGGHGISIGSLGGSTVTSSDTVSGLTGGYTGSPTSEVTIEDITVSGLSGTATNLYDIV
VNSKVVSDWSFSGITVSASKTGTCSGQPSSVDC
>XP_002896219.1
TRKPSSRTSSRSPSSSRPTCDADVNSASIVESDTPVCFLQIHCTTAPSIVTTPPVTDFLS
LLSAAKSASLQLSKAITSSFLVGACMISLTLFVPFKYLATLLASFQSLVVGWCVLLVALC
TAKLMSGLVHRAIQSKLPTSDWKRRIVGSPGAPTLVNNCGSSTSASLCSSPTGTRTLFAI
ASHAAPAAPRSSPAGPASTPRCCPAPRASPRIFSPRPSLSRTTRSWSRRNRPPDSA
>XP_002896269.1
DADSSSFALFFDQDRFQEVFPDAVELYNFNGLVDAASKYSEFANTGNDDNDKRELAAFLA
QTAHECDSFKAAEEYARDTYSVWQYCDNTTYTCAPGRRYHGRGPIQLSWNYNYYNAGEAL
GIDLLNNPDIVATDTTVTWMTALWYWMTPHGGRVIHDIVAGENGFAQSTDIINGGLECGP
DAPNTSNEQQRITYFTKMCEALGVEPLGATSCNA
>XP_002896293.1
AGTCPSIENNVDYSGADVGSARSSSANGCCSICSSTNGCGAFTWTNYNGGTCWLKQSKGT
GKASSGSISAVLQTSSSSGTCPPLENNVDYSGADVGSVPSSSANGCCSICSKTNGCGAFT
WTNYNGGTCWLKQSKGTVKASSGSISGVVQSSSSSSATCPSLENNVDYSGADVGSARSAN
ANGCCNICSNNNACELQGQRQVQPRLRVKQRTEVHSAVDSDVAFVCRPGQRSVLAVSLRY
W
>XP_002896376.1
HQVVLLPSPTYTTDDKDTKYAPLTFLEGQGYETVEDFNGWRRNNGYKTLRDFMEYTVADG
ADYYCGFTNVNAAPQPNPDGAMRSTGYTHDGPCEVWLDSTRVLQSDNCHETIIGKTYNLD
YSSCKGTCTLRWYWLGVRFLKNAYSWQIYKACIPLSASARRLEVAANKSVVFDPTA
>XP_002896541.1
GNIAQQAQQNISNADTYTKTSGAPSTKPANVVLTPCPEKTTPSTTPAVTPAPTTLSPQPV
TPAPTTARDVDQGKGDNADQNNSHDKGSANSGGSGGESGGTDGGVQSGANGKGNGGISGS
AQGHGSANGGVRNGASGGVSGGVGGGANGGIGGGVFGGAQGGVGGGVSGGIGGGIGGGVS
GGASGGVRGGASGGVSGGVGGGANGGIGGGVFGGAQGGVGGGVSGGIGGGIGGGVSGGAS
GGVRGGASGGVSGGVGGGANGGIGGGVFGGAQGGVGGGVSGGIGGGVSGGASGGVRGGAS
GGVSGGVGGGANGGIGGGVSGGAHCRSRRRSQRRHRRRRVCRCKRWSSRWC
>XP_002896566.1
RPPAVTVGIYTTSKDGDRFAYTVINIDTTTTIIGFGGAFTDAAAINVYKLSSKLQQTVLD
QYFSKTGLQYTLGRVPIGSTDFSNGIYSYNDVVDDFEIKHFSVNVDKFSSSHKIELIQRA
LNTTSHEMKLYASS
>XP_002896662.1
RNFTAPTGGTNKNNITTAAVFDSKGANMEVCPSGDCANGKFMKLSVASLTELDKDGKEVA
AVTKFSPKDSDWTTIKEETINDVNASSTTLVSSIEVGSSKTKVEFNLTATIFQGDATVTY
GSQSLTVPAGALKFTVDMNTWPFGDPANTLTLAVKLDSKGPKGKDIGKPEKKPKGSSKGN
VTVERVDLGDSMFMDAPSIVILDGVEKNVTNSSVVVANADTLFEWVFPHFAKTLHYDPVL
GDASTSNTSTNTSTDTSTSSSGSSSESSSGSSSSSSASKLSLSGLAAAGLTALAYSLF
>XP_002896670.1
QTTGAPWGYKTNDPTMGGPAQWADHYPTCGGSRQSPIDITTTTGGSLATRSLAFSGECAN
FNLTQATDTFVASVVGGSCAASANGASYSMAQFHIHAPSEHTLDGKPLDGEVHFVHSNAD
GSALMGVGVFRQVANAGTTDSGSYANVVSSNAVRTYNYPGSLTTPGCDEIVDWWVVQQPM
SISSADFTRLPTQRKELSVTDNGNNARPVLPLNGRTVVSLQ
>XP_002896675.1
DVANNTVWGYRANDDTMVNTNAWADKWAACGGKRQSPIDIVTSPKSGKGKKVPLSFTGRC
STYNLTEPHEPLEVDVVGGNCAVSVNDVPYKMAQLHLHAPSEHTINGKSLDGEIHFVHKA
ADGKALLVLGIFLQVAPKSDPWVGPVLDALGNVNSDDQRSAAVIVQLKSYSSLIRKSIRA
GGVYNYPGSLTTPGCDETADWWVVQNPIKISSIDFGRLHQDLVEYHITDKGNNARPVQPL
NGRTVTRYN
>XP_002896679.1
DVSTGPVWGYCANDASMVNTDKWADSWSACGGKRQSPIDIVTSAKSGKGRANPLSFTGRC
PTYNLTAPAEPLEVDVVGGNCAVSLNDASYNLAQFHLHAPSEHTLNGKPLDGEIHFVHAS
ADGKALLVVGIFLEVGPKSDPWLGPVLDALEHVNSTDERSAAVVVQLKSYSTMVRQACRT
GGIYNYPGSLTTPGCGENADWWVVQNPIKISSVDFGRLHQDLVEYHITDNGNNARPVQPL
NSRRVTRYN
>XP_002896709.1
QSTLLSTLMNDYDPLVLENINLGTFSYSILGLSIDATVSLTLEEIDASISVDVSLTLDKP
VLSANVQVDMYGCAPGAPDCKDITLTTIEVAGVDGNLQLFKQLR
>XP_002896794.1
ADEPLPWDGRVFDLTVDTLPDKYLTHILTMRNNGTDGKVSDYVSIEKDGRSPGYNGDTGV
INIGVDAKAIFKTQNNFRRSDPAKIIYLNNGTWDAKWETEFVPGTWYNFGIGISAATSGN
GSVLEFYTSEGDKELALEATHDVVTEFPSTYEFHYGLLTLSDDGSEPKMNAKQDIVSYNG
VSVEADVSTSATGDAASKASKTTGSIGAESSSDVSTETTEAPTTQNETPATQNEIPATKT
GIVKSSDSGCARK
>XP_002896799.1
QQGRVCEPACGELNGEKNTWIATCCQQNGHTSENDFDQCCASSCSTESPCKYENLGGFPA
>XP_002896861.1
IGVCYDPDHASAPGAMTAESVLEDMTVIKAQGFDTVRTYISQFGNNNLGLLIASANVTAA
LGVPYPQSDYSTQLDAAVTAANAGNVGYIFVGNENLAGATSVPGELISLIQKVKSLVPGT
VKVGTVQRNTEMINHSYISGWSELVAACDVLGVNVHPYFNPGTTADTAIDVVNSQWEVMV
KTFGDKLMITETGWPSEGTLLGNIGSVASQETFYNDFKAWSRSLPESFFFQLFDTPYKAS
PFEKTFGLLTPDSTAKFNLST
>XP_002897002.1
AEAFLYPDAARSVSYSAGNISSNGDGYSNNAAFGSAFTPSSPLGRAAIANDGLVKSTWPM
SGGTAASTTIANQTAHSAFVAGSGLVGSIVRTWNYILKIKLTDLHPIFKDLDLMASPQIC
LRFRGMVLASTTLASGNTCPGAIQ
>XP_002897057.1
TRKPSSRTSSRSPSSSRPTCDADVNSASIVESDTPVCFLQIHCTTAPSIVTTPPVTDFLS
LLSAAKSASLQLSKAITSSFLVGACMVSLTLFVPFKYLATLLASFQSLVVGWCVLLVALC
TAKLMSGLVHRAIQSKLPTSDWKRRIVGSPGAPTLVNNCGSSTSASLCSSPTGTRTLFAS
ASPCCSSSSSIVAC
>XP_002897202.1
EEEFCGQWSSTQTADYIIFNNLWGQDNDKAGGQCTGLDSVDGSTIAWHTSFNWAGDNWQV
KSFANAALKFAPVQISSVASIPSTIEYDYKYDGNIITNVAYDLFTSATANGTVEYELMVW
LAALGGAWPLTTTGKPIKEVKVGSVDFNLYQGKNGNTTVFSYVAVNTTKSFTADFKQFFD
ELPADNAIASTQYLTQVQAGTEPFQGKNATLTVSKYSAAVNS
>XP_002897203.1
ELCGEQNKTETDNYILYNNLWGAFDDPRGHQCRGLDSVNDSTIAWHTSFTWNGTAWQVKS
FANAALKFDHVPIANVTSIPSVIEFNFDYEGKLVANVAFDMFTASTLGGTAEYEVMVWLQ
AIGGAGPLSNTEKPIKEVSIGGVNFSLIHGMNGNMTVFSYVAANTINSFSTDFKQFFNEL
PAINTIAPDQYLINVQAGTEPFVGNGTLTVTKYSTAVHTA
>XP_002897207.1
NEAATPAPTTTEPYYDEELGCWPISVEHDATYCIDGPICSGSGTSPAGSLCPVKGDTAIV
DCHSYLASYADGDKCVLPVDATCQVIHTGAWGCVIPGSSYPTPAPTKYDSPTPAPTKYGN
GGGEGGNGGGEGGNGGNNGGNSGEWQQRWPTEGNWRENGG
>XP_002897209.1
NNTTTTNTTTTVSGCWEVSVMQDATYCIEGPICSGSGLEPTGSNCPVKGDVATADCHDYL
ASHSGDGSCVLPADSTCQVIKTGAWGCVLSSGGSASAEGSVEAGSGSAAANVSVLAAAES
EQKSGGGTSASLIAAIAVGAGCVAAVAGFALYKQYEKHSAEDAERAYQHTFVDVVTP
>XP_002897267.1
SPMMRQEEASSCTLSGTYKAGTSISSCSTITIGTLTVPAGWDGPLVLLGGSNLKVSGSGT
LDGQGAWYWKQGTSISRPVFFRLNRVTGSTLSGFKIKNSPFRTFSVLNYQKTTISGLTLD
SSAGDGTAKNTNGFDLSGSNYVTITGNKIYNQDDCLAMQSSTNTVFSNNYCSDGHGISIG
SLGGSTVNAADTVSGLTVSGNTIVNSVNGIRIKTIADLKGLVSDVTYTNNKLSNVKNAIV
VHSDYSKSKGGYTGKATSAVTIKGVTISGLSGTATNLYDIVANTKVVSDWKFSGVTVKAS
TTGKCSGQPSNVKC
>XP_002897269.1
GTSISSCSTITIGTLTVPAGVTLDLSKAKTGANILISGTVTFGQKNGSGTLDGQGAWYWK
QGTSISRPVFFRLNRVTGSTLSGFKIKNSPFRTFSVLNYQKTTISGLTLDSSAGDGTAKN
TNGFDLSGSNYVTITGNKIYNQDDCLAMQSSTNTVFSNNYCSDGHGISIGSLGGSTVNAA
AVSGLTVSGNTIVNGVNGIRIKTIVDLKGLVSDVTYTNSKLSSVKNAIVVHSDYSKSKGG
YTGKATSAVTIKGVTISGLSGTATNLYDIVANSKVVSNWKFSGVTVKASTTGKCSGQPSN
VKC
>XP_002897301.1
DVISHDAVIPFAQPTTTTTTEQKAGIKFKPQIHISNGCHPYPAVDADGNTSGGLNPTGSS
SAGCKGSGYGSQIYGRVATYNGVFAIMYSWYFPKDSPLTGLGHRHDWEHVVVWVDDIKLN
SPSVIAVSPSAHSGYNIYHPPESNTIDGYSTKVDYSSSWLVINHALDSTTDAGETQNLIM
WDQLTDAARTALENTDFGDANVPMKDGNFLTKVGNAYYA
>XP_002897303.1
ATCGSSVLSALLTNANIQQCGTDSGYAFTAAEIPDQATIDKMCASTACNTLLADVQAMN
>XP_002897304.1
ATCGSSVLSALLTNANIQQCGTDSGYAFTAAEIPDQATIDKMCASTACNTLLADVQAMNL
EECQLPVGPGINLKADLVDYVPANCPSTAAPSPDSPATEAPTPATEAPSLDSPATDAPVV
DTPTTPDNSTNQADPTAAPTKTPIAC
>XP_002897306.1
ADSCAVSTLSRLLLNQNIGQCSDDSGYAFTTGRKPTSAEVGGMCASDACHNLLNDVKAMN
LTECTLPIGDKIYLFADLIDFVSDQCDGDTPTPSTVTPEPATAVSSEKVRIRN
>XP_002897308.1
ATDSGYSFSYGTQPDAEEVAGMCASSACANLLADVEALGLSECILPIGDKIYLFRDLVGY
VADQC
>XP_002897410.1
TSCPRTLGCGNEYSESNIEVGNCCEKRGGDFAACCAASCSTGSPCG
>XP_002897448.1
DQPLVKSAAEALEQVQASALPDGDDDKENFGWGFGGGLGGGFGGWGFGGWGGWGGWGGFG
PYRFGFRCGGVPGWAYPLGYWNTFGASLYGGGCGLGMPFGGLYYC
>XP_002897572.1
GDPFYKPPPYCNFSTGCQTLYSEANLAVSKVCRDEGNSGDDFHTCCINKCGSTAASISTN
VEQDTKMHLS
>XP_002897603.1
EQSFVSRDSDTPLHTLQPASDEKASWAPLRALRVKGHQDMGKPKDSTHLDANNNVKHDHP
RALGQVPVATPASTTTGNTLVTQAPIKLEPTPMKATTALNKPKTKEPSPKRAPPLATKPT
PKQQSKATPAAKKTTSAPTKPNSKVTPDQTKQTTKSAAPTALTNSGAVQQKTRSLRDGQL
NQF
>XP_002897797.1
AATNYAGGWLPSDPTNQCVDICSAPSKTCLTSDAACLAKSMVPGDFDYMVLEQLFVPQFC
RDLLKGVDSTISHQNIDMYPNGTACVESVVKSELTIHGLWPNYNDGYVSCCNPSSAVAND
PYNAADFAAAQSSLLTTMGEKWVDATQATTYESLCEIYNHEFQKHGLCYAADDADYISAA
VTYFTATLSTADRISSATEQINKWAAQSTPQTTLAEIEALYGHSVMVLCSAVDGNNQLSA
IRTCYEKPTNITSEGASAQIDCAAATATSSFSVCSGDSPITLTAYTAPTSASMQ
>XP_002897811.1
ASRFATLVEMGFPQRRSGALSLCTCHQAFTTVGYLCPRCKSKSCDLPTTCQVCNLPLVSS
PHLARSYHHLFPVAKFAQHLLRSGATGEKGAKISPELVQKKCFGCLLLLGLDGEGAAYEC
ATCQNVFCSECDTYVHDSLHNCPGCS
>XP_002897989.1
QTQRNVYRCPMAECPDANEKLTQCCRQSWTGDFSTCCHYSCVYNSPCEK
>XP_002898295.1
GDVGMAIAGAATGASIPKFIGPDDLIGPEGGVDGMQQEGGGGDKRGNTKDRKDNKDGRSE
GDNNSGRILKGCGGLPGRAGGRLPVGCVPAGGTPKGGLRWYRRVIQLSAARMPPPGPVQT
PQDLFPHPAGREACCRPIVRWRRTKSRCLSQLLVVSMKSSMLSVVACS
>XP_002898322.1
AGTCPSIENNVDYSGADVGSARSSSANGCCSICSSTNGCGAFTWTNYNGGTCWLKQSKGT
GKASSGSISAVLQTSSSSGSLHSFWKTTSTTAVLTSAVSPARRPTDAARSAPRRTAAVRS
PGRTTTAVRVG
>XP_002898426.1
NDMATNSSASASVASSGSGSETIAQLLAEVQAAVADDPALANMFDISSASQMSEEELTTL
LQDILALSLSGSSSANSLSSSSGSTTAASAEATQSDSAAGSTVSGATSVTLPTSFAVLAT
VVTLVATL
>XP_002898587.1
ATLPTSCARVCGQYEQCFVYNNAEYCAQLCAPGRCGDDQTCILRGVTPCASAPCLPEAVC
EPKQSSIITTPTSTCKLNCQLISSPVCGSDNVSYANSCFLKEARCSTGNTDLHVIFRGLC
AAEKALNTQYNPPPTSPSTNCLATTSTTCSTVLDPVCTSAGTMQNLCYFRRQQRCNQSLI
LIRSGSCEDVNVMPQCPATCTQTYSPVCASNGQLYGNECRFRQAKCSRLGLLAVNLEPRT
LAECNV
>XP_002898741.1
APVPGGTWPTSQGRVSFAAVYVVESGQVFDGGMKTYDRSDITCLEQTESNVSTAVFEVKP
GATLKNAIIGKNQMEGVHCEMSDCTIENVWWEDVCEDALSIKGGNASSVSRVIGGGARYA
DDKVIQHNGVVVDGFFAQDFGKLYRSCGNCKSNPAQRFLVMSNIYADLNVIQTKRSGKNT
SIVMMNGNFGDHAVLPGVRVLL
>XP_002898744.1
ASIPDGTWPASQGRVSFAEVYVVESGQVFDGGMKTYDRSDITCLEQTESNVSTAVFEVKP
GATLRNVIIGKNQMEGVHCDIVSRVIGGGARYADDKVIQHNGYGTVVVDGFFAQDFGKLY
RSCGNCKSNPAQRFLVMSNIYADLNVIQTKRSGKNTSIVMMNGNFGDHAVLRNIHVKPNP
LGNFTECASSRVVNISGAKPLVLSNGPNIPVCVYSNEDVHIIQTHEQQKKLCAY
>XP_002898757.1
ENSLLVNSAPASNVKLIVNKNRRLRGAQNQHEEERDVGISNVSHSSQTPGKYKALVKFLV
VYWMLVAGVFGVSKIKQRGSSDNAAST
>XP_002898903.1
SHYKVHHHHHMKFREVTVIADNATCPNGGDVLLCQSASYACQDDGTGAQKCLERDDSFLD
SVDSSTAMPWMQCSQSNASLPSKCLFDFQCICMDYANVDCYCSPPDAWRTGRATADNCTT
SSGEVGSCDEGKYCRTKGSYQECASAPYLPSSTSLYSDCSDDGVCDSGLTCDDYDNFGIC
VEDDGEDGSA
>XP_002898904.1
APLQNKIRMEVTAGQAPVAHPSVKYFVHVVADGDDCDYPDNTLPMCANKNFVCRMEPGQE
MFANAPSCLAYDPSNMEDNPFLIEETAVVPWGVCDPVAELNRKIGDPPVCKREFTCLCLH
GAGENCVCAPPDAVDDANGATKCGNSTATCTEDKYCHYLQEGGTECGQKPYYF
>XP_002898968.1
FNVYVSNKCDESMTLAHLTPNGVQTEQVAAGGSTTKSIAPGSASHVFKWGTGAQATLAEF
SGEMGMCWYDISCIPTGPKSGVTRVLL
>XP_002899008.1
QRTGTKLEWPALRFHFTIKKETMKVYDQTSFDMYANPTVQDANKNVLYDVYATFTQPKAL
HNYTLVDGIAYSEMTPFTTGSSSGVPTPLTVCLDSESGKLPAINSIVAAVSEATAASGNG
SAASTCTTGGAYETTINGADYEICVTGTTGFTMKGSDMEVSVEYLDNQIDIKPPTMDRKE
ASRCKDLGLSSSVSAIGHALLTGEPMPSKTTGKRGINLD
>XP_002899073.1
ATILGGYTQKNATSDDIELLTQATSSANMYNKNVDTRICLIAIENLETQTVAGTNYKFQV
AGCPVETDDELGACDDRNCDYSSYNIVIFSQPWSDTIEVTSITPAEYQG
>XP_002899075.1
QHATQQQQQTPHQSSKGAEPDSSMLLAALNDVDSYKSSTLICLYKVNMLDVKKDTYNYSV
TGCKVDPEFVGRCPDLTTFPGCGSYKVVLTSKSKKPKVMSIK
>XP_002899078.1
QHATQQQQQTPHQSSKGAEPDSSMLLAALNDVDSYKSSTLICLYKVNMLDVKKDTYNYSV
TGCKVDPEFVGRCPDLTSFPGCGSYNVVLTSKSKKPQGDVDQEGVEA
>XP_002899082.1
QHATQQQQQTPHQSSKGAEPDSSMLLAALNDVDSYKSSTLICLYKVNMLDVKKDTYNYSV
TGCKVDPEFVGRCPDLTSFPGCGSYNVVLTSKSKKPKVMSIKKASK
>XP_002899090.1
TLDPASSNTNGKCPSTYNCDVTKVSTAIQAAECSHNTRTSETQTFAVFVTDHQYDGNNGY
PYGTCSAYTCDPPTLDQMEDNDGCWMFFWSGNGTDSGEGAGCVKDPTTGNCGCQNSDGTF
VPDSSNCV
>XP_002899122.1
TRKPSSRTSSRSPSSSRPTCDADVNSASIVESDTPVCFLQIHCTTAPSIVTTPPVTDFLS
LLSAAKSASLQLSKAITSSFLVGACMVSLTLFVPFKYLATLFTSFQSLVVGWCVLLVALC
TAKLMSGLVHRAIQSKLPTSDWKRRIVGSPGAPTLVNNCGSSTSASLCSSPTGTRTLFAF
ASPCCSSSSSIVACWSSEYPSLLSSSTRIPKNFLTSPKSFTDNTLMEQKKSSTRLGLDAV
TRRSSTYTPTSVISPSSRL
>XP_002899149.1
VDDKCSFGCPDVYEPVCGSNGKTYSNSCYLRLESCQNNNEITEAGNGECASTPTSSTTPS
PVTTSTHNARSAMNCPACLDVYEPVTDENGNVYSNECYMKMAKCKGADDDASMRSDSPGI
SALDAGRKLAVAAGN
>XP_002899168.1
TPTQRNMIFVSGYTEAPCADTPCLPEHAPVCGSNGVTYENECELDQANCNNAGLNVTQVS
YGACPCGIQNE
>XP_002899196.1
ETEFCGEKNKTETADYVLYYNLWGAFDDPNGHQCTGLDSVDGSTISWHTSFSWNGTAWQV
KSFANAALKLDHVPIANKKLVANVAFDMFTTSSLGGNAEYEVMVWLQAIGGAGPLSNTGR
PVKEVNVGGVDFSLYHGKNGNMTVFSYVAANTTNSFSTDFKQFFDELPSNNTIAPEQYLI
NVQAGTEPFVGNGTLTVSRYSAAVNTAST
>XP_002899230.1
IEQGYGGGVNVPSVTTATPADESVVQETPASVDASSAVDLSTESNSAATSYPSKTQLFRA
APAATGTSTPTPGKTGITSSSSGGPDLYTGSAVEGSSAIDQGSYGSDTSSTTSGSSTSDE
TPSLTGSSATGSDVASSSAIETSASGSAPCEGSLSLAGSSADSSDSQNTQGSATQSQGSD
ATTPAGSEATTPTSEAGSAATIPTSEAGSEATTPTSSTGSDSNCHEVARKRRSVDGEYGA
VDSCRGGGELLLESKLRSD
>XP_002899231.1
LEQGDPANVPQSTLAPSDSPVQSQTLAPAWTTQTPTASNGGSYSYDSTGSSVAGSSEIDE
GSDAKSNGAFTIPPSTDSGSEFNLKSPPPPPSSPGSLSTGSDLGVGSGSAPNDKEGLPTL
SSSRSSPTGSSDLNENGCKLWRSCPYVVLVTLKNLSTRFFYFFQAAEGLQHCLIGPR
>XP_002899388.1
FPVDIDENKSVGHLKDAIKEKNAWTITCDAKNLQLFLAKKKKGAGVWLTENDVKDGVSDT
SDLKLLGVAGAPLSLVGLSEKDVKFVPTLEDVESMNTPVHVLVALPPGTSSAPISDGTDL
WLSRV
>XP_002899474.1
SSSTWVSVSAPMTGSMGSDYLQNACSGSNGFLQAVANLIGQCPANNAVLGMAYQNEAHST
SALNSAYVAAQSAFRSNVDAAMCSNNYSGLLSLYQAVYKLAGAVIPHKSSENDGVVEYQS
CAGGLSTSKSGNNYADTFYVTGLNHDDTAFRNGDALIVNSQKPVKWFECLL
>XP_002899677.1
SVITTTVTTEKWSNSKALDPVSNAQVGRLLRRHQWPTKDGGSDNSEVRMTGAKLPGVAAL
DKVAKSGQDLYESQANVHF
>XP_002899680.1
SVITTTVTTEKWSNSKALDPVSNAQVGRLLRTHQWPTKDGGSDNSEVRMTGAKLPGAAAL
DKVAKSGQDLYESQANGHF
>XP_002899732.1
SMSEVMHYGRSKGCSFATEKCIDPVTQAPIAADHFCTSSTDFQGCSVDATSRAVYSLNTK
SQTIPTEYQYFPGNPRKGGTNTFADYCPLVVGYTAGDCSLSANLLQLGETNVNVR
>XP_002899764.1
KDEFCGQYDSIQAGDYIVHNNLWGQDNDKAGGQCTGLDSIDGSTIAWHMSFPSWVGDNWQ
VKSYANAALKFNLVQLSSVKSIPTTMEYTYKYDGNIITNVAYDLFTSPSIGGETAYELMV
WLAALGGAWPLTTTGQPIKSVKLGGVDFNLYQGWNNKTKVFTYQFFDELPADNTIETTQA
RTPL
>XP_002899830.1
GEHVERQLILGGGEVPIGTKTYATGIRSTADGNAFCAGALVSPTHVLTTAACTGFEPPKF
VAVGTHYINGTKDGEQIKVVSAQNHTLNNASSASYDFALLTLEKPSKFSPIKLPNPDDSD
IVAGMWTKVMGWGDTSYPNGTRSNELQSVGVEVWNNEDCARLFVVDNSSVCAGGAPGRDA
CVGDTGASLVKEKGQGDADDILIGLSSWGSGCGDPGIPSVYSRVSTAIEWITSVTKVQQV
>XP_002899831.1
APNADHTSRQLIFGGGIIPSGTKTYTAGIRTSADGDTYCGGSLISPTHVLTTSICTGYKE
PKFVSVGTHYLNGTQDGEQIKVVSAQNHTSLNFSSGTYDFALLTLEKPSKFIPVKLPKAD
DSDIKPGMWSKAMGWGVTSYPNGSLSYELQGVSLEVWANDECSQVFNIGDTSVCAGGLPG
KDACVADTGGSPTVYSRVSTATEWINSVTKGQ
>XP_002899840.1
ILGGQKVPQGTKTYTTGLRTTIDPKSPDDFSFCGGALINPTHVLTTASCTKMSKANFVSV
GAHYVNGGEDGDEIKVVSVTPHPHFNAKTLANDFAVLKLAKPSKFKPVKLPAPGGSDIRS
GMWASAKGWGLTSASNDAMASEELLSLSQQVISNDACRKALKSTTIDMSQVCAGGEQGKS
PCQGDTGGPFIKKGAKGDGDDVLIGLVSGGQGCRVKGSPAIYSRVSSALPWINSVATK
>XP_002899852.1
TTDHVSRMLVLGGAVVPSGTKTYTTGIRPTIDGDNFCGGSLISPTHVLTTTACLRGIKPP
NWVSVGTHYLNGTHDGEQIKVVAAQNHTNFNSTSGSFDVALLTLEKPSRFKPVKLPAADD
SDIVAGMWSKLVGWGYTGYPEKTKAYELQGVSLQVWDNEQCGQLYPVDDTMVCAGGVKGK
DSCDGDTGGPLIKERGPGDEDDIVVGLVSWGSECGVGYPGVYSRVSKALEWINSITKGK
>XP_002899941.1
RLGEAQIYTGDKCPTRCTRDYRPICGSDGITYANKCLFKVGQCLDPSLKKFHKGKCKQ
>XP_002900017.1
SVDVSICRDATFSLSIDASTLCAGSGSVPAGFSCPKAGDVAVADCHSYLPSFLDGSCVAP
EDAVCQLVNGDTWGCVLPTVGCDGVVEFEPKCETWEYDGNDTVDLDGSGSFDGNEDYDES
WFVQTTELRDLYNCGERPTPAPTTPQDAEVGDDDTEVGDDDGTTSDSSPVQLSAGDVTGT
GGISAAAIAGVAAAAAVVAVAAIAAVYARKKRMANQQGDAVARQRSGSLEYEMVLTPPNA
ITTPVMITSPRS
>XP_002900069.1
LEVSVCGDATYDLPEDRGVICASADPVPQGTSCPLKGDKASVDCFENLPSYDSGACVAPE
DAVCALVNGKTWGCVLPSVGCGGQALTTAAPASPVNQ
>XP_002900140.1
KEQAAQTFGFLHGGAGAGLYGGGRAGAVAGLYGRGAGIGNGYAGVGAGLEGAADLGGAAG
LGGAAGLGGGAGLYGRGVGVGNGYGGAGLGAGVGGTGGVSGAANGGASGNAGAGAGGNVG
AGVGGGVAGAANGGTTGTGAANTGVATQKGYRKLRSE
>XP_002900155.1
EKEAAQTFGLLGAVLHGALVLVCTVEVPAMVALVLGCTPDMVALVLCCTVEVLVALVLGC
TVEAPDMVVLVLGCLVGKPATEALVLGIGAGVGGAGLGNGYGGVGVGGTTGVGAVPCRSG
VSVTSCWRGRGRTSTSTSQNGGAKATATTTTAGTTTGTAGTGASTKQTGYRMLRSQ
>XP_002900156.1
EKEAAQTFGLLGAGLHGGAGLYGAGAAGLHGGAGAGLHGGAGLYGAGAAGLHGGAGVGAG
LYGRGAGYGGAGAGLYDRGAGYGGAGAGLYGRGAGGVGAGLYGRGAGYGGAGAGLYGRGA
GGVGAGLYGRGAGYGGAGAGLFGREAGYGGAGAGVGAGVGGAALGNGYGGVGVGGTTGCR
CWCRCRRWSLSGNVGAGVGVGGNAAVGAGVGGAANGGVSANAGVGAGVSGNTGAGVGGGA
SGGANGGVSANAGVGGGVGGSAGVGGSVGVGGAASTGAGGATTTTDGRTSTSTSQNGGAK
ATATTTTAGTTTGTAGTGASTKQTGYRMLRSQ
>XP_002900157.1
EKEAAQTFGLLGAGLHGGAGLYGAGAAGLHGGAGVGAGLYGRGAGYGGAGAGLYGRGAGG
VGAGLYGRRAGYGGAGAGLFGRKPATEALVLGSELALAARASVTDTAVLVSEELRVSVLV
PVSEVVGDVGGSAGVGGSVGVGGAASTGAGGATTTTDGRTSTSTSQNGGAKATATTTTAG
TTTGTAGTGASTKQTGYRMLRSHKNPPLLTQGKHRSITVQGNQERHIF
>XP_002900159.1
EKEAAQTLGLLGAGLHGGAGLYGAGAAGLHGGAGVGAGLYGRGAGYGGAGAGLYGRGAGG
VGAGLYGRGAGYGGAGAGLFGREAGYGGAGAGVGAGVGGAGLGNGYGGVGVGGTTGVGAG
AGVGGGVSGNVGAGVGVGGNAAVGAGVGGAANGGVSCQCWVSARGVSGNTGAGVGGGASG
GAKGGVSANAGGRRWCRRIGRCGEGAGKYWCGWSYDNDGTAKLAHLRRRTAGPRQLQLPR
LQARPPAPPARVLRRSRQVIACCGRSEPRNSVLLTTSPGYVVQLLAHLAQRGDLPISVYN
F
>XP_002900160.1
EKEAAQTFGLLGAGLHGGAGLYGAGAAGLHGGASVGAGLYGRGAGYGGAGAGLYGRGAGG
VGAGLYGRGAGYGGAGAGLFGREAGYGGAGAGVGAGVGGAGLGNGYGGVGVGGTTGVGAG
AGVGGGVSGNVGAGVGVGGNAAVGAGVGGAANGGVSANAGVGAGVSGNTGAGVGGGASGG
ANGGVSANAGVGGGVGGSAGVGGAASTGAGGATTTTDGKTSTSTSQNGGAKATATTTTAG
TTTGTAGTGASTKRTGYRMLRSQ
>XP_002900163.1
EKEAAQTFGLLGAGLHGGAGLYGAGAAGLHGGAGVGAGLYGRGAGYGGAGAGLYGRGAGG
VGAGLYGRGAGYGGAGAGLFGREAGYGGAGAGVGAGVGGAGLGNGYGGVGVGGTTGVGAG
AGVGGGVRGNVGAGVGNAAVGAGVGGAANGGVGANAGVGAGVSGNTGAGVGGGASGGDNG
WSERQCWCRRWCRRIGRCGRSGKVLVRVELRQRTDGKTSTSTSQNGGARQLQLHDCRHDH
GTAEHGVLRRSRTVIDMLTVAVSRRISVLLTTSPGYVDQLLAHLAQRGDLPISVYNF
>XP_002900164.1
EKEAAQTFGLLGAGLHGGAGLYGAGAAGLHGGAGVGAGLYGRGAGYGGAGAGLYGRGAGG
RLLLDSGYGGAGAGVGAGVGGAGLGNGYGGAGVGGTTGVGAGVGGTTGVGAGAGVGGGVS
GNVGAGVGVGGNAAVGAGVGGAANGGVSANAGVGAGVSGNTGAGVGGGASGGANGGVSAN
AGVGGGVGGSAGVGGAASTGAGGATTTTDGKTSTSTSQNGGAKATATTTTAGTTTGTAGT
GASTKQTGYRMLRSQ
>XP_002900165.1
EKEAAQTFGLLGAGLHGGAGLYGAGAAGLHGGAGVGAGLYGRGAGYGGAGAGLYGRGAGY
GGAGAGLYGRDAGYGGAGAGLYGRGAGDVGAGLYGRGAGYGGAGAGLFGREAGYGGAGAG
VGAGVGGAGLGNGYGGVGVGGTTGVGAGAGVGGGVSGNVGAGVGVGGNAAVGAGVGGAAN
GGVSANAGVGAGVSGNTGAGVGGGASGGANGGVSANAGVGGGVGGSAGVGGSAGVGGAAS
TGAGGATTTTDGKTSTSTSQNGGAKATATTTTAGTTTGTAGTGASTKQTGYRMLRSQ
>XP_002900166.1
EKEAAQTFGLLGAGLHGGAGLYGAGAAGLHGGAGVGAGLYGRGAGYGGAGAGLYGRGAGY
GGAGAGLYGRDAGYGGAGAGLYGRGAGGVGAGLYGRGAGYGGAGTGLFGRGAGYGGAGAG
VGAGVGGAGVGNGYGGAGVGGTTGVGAGVGGTTGVGAGAGVGGGVSGNVGAGVGVGGNAA
VGAGVGGAANGGVSANAGVGAGVSGNTGAGVGGGASGGANGGVSANAGVGGGVGGSAGVG
GSAGVGGAASTGAGGATTTTDGKTSTSTSQNGGAKATATTTTAGTTTGTAGTGASTKQTG
YRMLRSQ
>XP_002900167.1
EKEAAQTFGLLGAGLHGGAGLYGAGAAGLHGGAGVGAGLYGRGAGYGGAGAGLYDRGAGY
GGAGAGLYGRGAGGVGAGLYGRGAGYGGAGAWVGAGVGGAGLGNGYGGVGVGGTTGVGAG
AGVGGGVSGNVGAGVGVGGNAAVGAGVGGAANGGVSANAGVGAGVSGNTGAGVGGGASGG
ANGGVSANAGVGGGVGGSAGVGGSAGVGGAASTGAGGATTTTDGKTSTSTSQNGGAKATA
TTTTAGTTTGTAGTGASTKRTGYRMLRSQ
>XP_002900168.1
EKEAAQTFGLLGAGLHGGAGLYGAGAAGLHGGAGVGAGLYGRGAGYGGAGAGLYGRGAGG
AGARLYGRGAGYGGAGAGLFGRGAGYGGAGAGVGAGVGGAGVGNGYGGAGVGGTTGVGAG
VGGTTGVGAGAGVGGGVSGNVGAGVGVGGNAAVGAGVGGAANGGVSANAGVGAGVSGNTG
AGVGGGASGGANGGVSANAGVGGGVGGSAGVGGSAGVGGAASTGAGGATTTTDGKTSTST
SQNGGAKATATTTTAGTTTGTAGTGASTKQTGYRMLRSQ
>XP_002900170.1
EKEAAQTFGLLGAGLHGGAGLYGAGAAGLYGEAGVGAGLYGRGAGYGGAGAGLYGRGAGG
VGAGLYGRGAGYGGAGAGLFGREAGYGGAGAGVGAGVGGAGLGNGYGGVGVGGTTGVGAG
AGVGGGVSGNVGAGVGNAAVGAGVGGAANGGVSANAGVGAGVSGNTGAGVGGGASGGANG
GVSANAGVGGGVGGSAGVGGAASTGAGGATTTTDGKTSTSTSQNGGAKATATTTTAGTTT
GTAGTGASTKQTGYRMLRSQ
>XP_002900171.1
EKEAAQTFGLLGAGLHGGAGLYGAGAAGLHGGAGVGAGLYGRGAGYGGAGAGLYGRGAGG
AGAGLYGRGAGYGGAGAGLYGRGAGYGGAGAGLYAGYGGAGAGLYGRGAGGVGAGLYGRG
AGYGGAGAGLFGREAGYGGAGAGVGAGVGGAGLGNGYGGVGVGGTTGVGAGAGVGGGVSG
NVGAGVGVGGNAAVGAGVGGAANGGVSANAGVGAGVSGNTGAGVGGGASGGANGGVSANA
GVGGGVGGSAGVGGSAGVGGAASTGAGGATTTTDGKTSTSTSQNGGAKATATTTTAGTTT
GTAGTGASTKQTGYRMLRSQ
>XP_002900172.1
EKEAAQTFGLLGAGLHGGAGLYGAGAAGLYGEAGVGAGLYGRGAGYGGAGAGLYGRGAGG
VGAGLYGRGAGYGGAGAGLYGRGAGYGGAGAGLYAGYGGAGAGLFGREAGYGGAGAGVGA
GVGGAGLGNGYGGVGVGGTTGVGAGAGVGGGVSGNVGAGVGVGGNAAVGAGVGGAANGGV
SANAGVGAGVSGNTGAGVGGGASGGANGGVSANAGVGGGVGGSAGVGGSAGVGGAASTGA
GGATTTTDGRTSTSTSQNGGAKATATTTTAGTTTGTAGTGASTKQTGYRMLRSQ
>XP_002900190.1
SLISLHSQSRTTPTTTRTGVECTKVGGFFSAVVRLCICEPCHVCEFKKNSLTCGYKEHKE
LDASDGSDLTVDQPLLAPTDWFLTKEEITASRNGSTRGDMATYTTGNDVTTYTVTKEFFD
AAFTDLSSTKEGDRVMLTGWGTDLIPFQPDVDGGNQSQLLDVVEGIIQRGGSFHALIWAN
ILEKSQNIKTRDDINDIPASVTTGKKPLFVFDDRVPTITSTHHQIEGSGSTPCGLRWWDR
HHFRSLGYDLPQ
>XP_002900209.1
QCSDVHIVFARGSGEMPGFGICGTPLVSGIKSNLAGLSVSSYAVNYLASVAQTSAGPGAT
DMTNQVKAVAQQCPNTVFVLGGYSQGASVTDIAIGIKTMLGVGASIPEELAPRIKAIVTF
GNPLKLMGQTIARSSQLYGSKAIEFCNLGDPVCANGFNTMAHITYPMDGSVTKAAAQAAA
LVKGNARALRG
>XP_002900247.1
YCPNGCNAQGTCGKNDKCTCYERQDQETESIKYPAFKGADCSLRTCPFGDAWVQVPTATN
TAHSLVECSNRGLCDYNTGHCMCFAGYEGKACERTECPNGCNGRGICLTLAAIIAGRPTP
PAATVYAAWDANKHMGCYCDQGYRGPDCSLKECPSGDDVLLAFGQKQGRDCGGRGKCNYE
SGECECFPGYYGTACDSQTTVN
>XP_002900271.1
EELCSVVAYSFTVAKSTYPDLSTALGTLENNAIASWFTDRSTTEERAGLLSRMLSQCPES
SRLSIVVYGIPQKDCAGGFSTGGSVTDTNSYKTFLKQLTDTIGDRKVLYVVEPDAVGLLT
QDNGCGAAAGYLENLKVAVAALSVNPNAELYLDVGYWMLAYPNSAAKVANAMTDIGNSGR
VKGITINTSNYRSNDECAGYCTNFQNAMGSTAMTCIVDTSRNYNGSPTNDWCNIPTAGIG
KPPTSNTGYSNLDYFMWIKPPGESDGNCWGGPAAGSWGCQRLARLLALL
>XP_002900286.1
QCSDVHVVFARGSGEMPGLGICGEPLVSGITSNLGGMSVSSYAVSYLASMDQTSAGPGAT
DMTNHVVSIAQECPNTVFVLGGYSQGASVTDISLGIKTMLGTGESIPETLAPRIKAVVTF
GNPLKLMGQTIESSSSTYGSKAIEFCNMGDPVCGNGFNTMAHMTYPMDSVPGAAEKAAAL
VKGSARMLRA
>XP_002900301.1
QCSDVHVVFARGSGEMPGLGICGETLVSGITENLGGMSVSSYAVSYLASMDQTSAGPGAT
DMTNHVVSIAQECPNTVFVLGGYSQGASVTDISLGIKTMLGTGESIPETLAPRIKAVVTF
GNPLKLMGQTIESSSSTYGSKAIEFCNMGDPVCGNGFNTMAHMTYPMDSVPGAAEKAAAL
VKGSARMLRA
>XP_002900313.1
QCSDVHVVFARGSGEMPGLGICGEPLVSGITSNLGGMSVSSYAVSYLASMDQTSAGPGAT
DMTNHVVSIAQECPNTVFVLGGYSQGASVTDISLGIKTMLGTGESIPETLAPRIKAVVTF
GNPLKLMGQTIESSSSTYGPKAIEFCNMGDPVCGNGFNTMAHLTYPMDSVPGAAEKAAAL
VKGSARMLRA
>XP_002900373.1
ESPVFVPTGNNDAALLRSGQQFEEFVENATLSAATSGCGLCQQTGQCDHAFRGQPGQFCV
GMASGAPCCCPRDAQCAASPYECRCRRAVPTYHYGGDDYHPSSHSSGVSGTFIFFVLLLL
CCVCCCYLPARRAQQEREEQYVYAQSVEATSQYGTYAGQQQQAPYAYASAPVAYESSPYH
ENRGGGNTMAAGALGALGGLGVGAALGSIYGGHNNNNSNYSGDMGAVSDNTYTFSGDTGG
GDFGGDSGDDGTFAGDS
>XP_002900428.1
TTCTTSQQTVAYVALVSILSDTSFNQCSTDSGYSMLTATSLPTTEQYKLMCASTACKTMI
NKIVSLNAPDCELTVPTSGLVLNVYSYANGFSSTCASL
>XP_002900433.1
AACTTAQQQSAYLGMVGLLTGTALNECASESGYNMLYATALPTDDERKAMCVVQACHDLI
VSVLATNPPDCDLTIPTSNAVMNVYQLASTFETQCDALVTTTAPSTEAPTTAPTEAPTSA
PSDVPTIAPTDAPTSAPTDDPTDTPTTAPTSAPTEPVVPGAAC
>XP_002900434.1
ETCSPTDQTTAYSTLASVLTLSSFQGCADDSGFSLLYSTALPDDDQYVKMCASDNCKSLI
ESVASLNPPNCDLTVPTSGLVLNVVDLTSGFSEKCSSSSSTSNTASSAATSTTTEAPAAT
TAAPTTDTTTASTATDAPAATPVATPATTTTNSTNSTESVTQTSAAAC
>XP_002900435.1
EACSTTQQASAYTSMVGLLQGTSLSTCASDSGYNMLYATALPTAEQTAAMCKVDACHELI
KNVQATNPPDCDLNIPTSGAIMNVKSLADNFEPGCSPSTPVTEAPAARTAAPAASTDAPK
TEAPATESTPSHEQQSTTPAATPAVTPAATPTTPIAC
>XP_002900588.1
MRMATNCSTTDDCADGETCVAGDSVTSIQTCVAGAACGDSTSGNCPSELACIQRSGVYKC
LSIERCDEYFGGSSCSAGCSANGVQCSGQGSCNLLSTSADGTPSFSCSCNEGFSGDKCES
GSSTSSGSTSSSSQPSSSTSSTESSSSKPSSSSSSTESSSSKPSSSSQASSSSSSSEASS
SSSTSTSASSSVSDSGSTSSSVSGSSSFSSSVDGSLSSSSSSSLSSGSSGVANNNVNPAS
ANSGSVASEEDSGGTSSAVFIIIGILAACIIVGALMFAMYSRKKKREQDAEAGGFGGAAA
FGATAAAGESELGGGTGADTPKSSIVTM
>XP_002900752.1
DDNCSFGCLDVYKPVCGSNGETYSNSCYLRLASCKSNNGITEAGDGECASTPASSATPSP
VTSSTGSTSGTVGCPDMCLDVYDPVSDENGKEYSNQCYMEMAKCKGTGYDDNKRSGNPGI
STLDAERKLAFAPGYQGPPCGDMLCPDNYAPVCGSDGETYPNECDLGITSCNHPEQNITM
VGEGTLPVTGAATATATATAEVVTRW
>XP_002900753.1
GSSLKDAKSKDLAAHSMSASDAGESWDFNWDASGSGFSCDAICPTDYEPVCGSDGVTYAN
DCAFGIALCKTATLSLLAVGECAGGSIASSAESSNLGGAGTACPDACVDVYDPVSDESGK
TYSNECYMRMAKCKDKKKDVDILAEYKRIYGRSFGASRDEDDSASEESSVKEVKPPTQSD
NNTTSTKNTKLPKSAKKSSTSTSGTGSLYEDGSEGVLGSGSSSSTKSCAAACPDIYSPVC
GSDGVTYSSPCHLKLASCKKPKIKLVQDSADSCGDSAAATVQQQNVSNTASKSTKTVAV
>XP_002900818.1
TTEAAETIWLAITEEPQHWLRRLVLVATALRAWVSTQMLVSVHLVTRTPDFNAGAGLNAG
AGLKVGAGLNAGAGLNVGAGLNAGAGLNANAGLKANAGLSAGAGLNVGAGLNAGAGLKAG
AGLNAGLKANAGLNAGAGLNAGAGLKAGAGLNAGAGLKAGAGLNAGAGLNVGAGLNAGAG
PNANAGLKANAGLNAGAGIKVGAGLNAGAGLNAGPSLNANAGLSAGAGLNAGASLNTGAG
TSVKKGTNTDSYSKGTSAIASLAPEKTANQASQMATQTSTKPSTYRHLRA
>XP_002900935.1
GDVEMTVPQPVYEFICAPPLAKSEQGALIPWYRDWNHYQDKITNAVL
>XP_002900946.1
EKEAAQTFGLLGAGLHGGAGLYGAGAAGLYGEAGVGAGLYGRGAGYGGAGAGLYGRGAGG
VGAGLYGRGAGYGGAGAGLFGREAGYGGAGAGVGAGVGGAGLGNGYGGVGVGGTTGVGAG
AGVGGGVRGNVGAGVGNAAVGAGVGGAANGGVGANAGVGAGVSGNTGAGVGGGASGGANG
GVSANAGVGGGVGGSAGVGGSAGVGGAESTGAGGATTTTDGKTSTSTSQNGGAKATATTT
TAGTTTGTAGTGASTKQTGYRMLRSQ
>XP_002900947.1
EKEAAQTFGLLGAGLHGGAGLYGAGAAGLHGGAGVGAGLYGRGAGYGGAGAGLYGRGAGG
VGAGLYGRGAGYGGAGAGLYGRGAGGVGAGLYGRGAGYGGAGAGLFGRGGSPATEALVLG
SELALAARASVTDTAVLVSEELRVSVPVPVVGVLSHNFRRCRGRAPVSNPAFGRWCGRGY
DRWEWLSMLVSARDANAGVGGGVGGSAGVGGSVGVGGAASTGAGGATTTTDGRTSTSTSQ
NGGAKATATTTTAGTTTGTAGTGASTKQTGYRMLRSQ
>XP_002900948.1
EKEAAQTFGLLGAGLHGGAGLYGAGAAGPHGGAGVGAGLYGRGAGYGGAGAGLYGRGAGG
VGAGLYGRDAGYGGAGAGLYGRGAGGVGAGLYGRDAGYGGAGAGLFGRGAGYGGAGAGVG
AGVGGAGLGNGYGGAGVGGTTGVGAGAGVGGGVSGNVGAGVGVGGNVAVGAGVGGAANGG
VSANAGVGGSAGVSGNTGAGVGGGASGGANGGVSANAGVGGGVGGSAGVGGAASTGTGGA
TTTMDGKTSTSTSQNGGAKATATTTTAGTTTGTAGTGASTKQTGYRMLRSQ
>XP_002900971.1
EDFCGSTDKENGKVEVGAYKIVNNNWAVAGKQCTGVDWSETTTIAWHTSYNITGDQRSEI
IIAIQ
>XP_002900976.1
ANKYPIILVNGFTGWGRDELLGFRYWGGIQRDFQNELTAQGYTVYTAAVGPFASNWDRAC
ELYTIIKGGRVDYGQKHSATHNHLRYGRNYTGLYPQWGTANADGSVNKTVRMLAQLLAHG
TTGAPIEEDPTSHELFKGGKKWVHSITTISAPNQGTTLGDGFSVIGDSVKDLLAGVLSVV
GILGDSTKMIYDAKLDQWGITPNRSGESVPTYLERVFASKIFDPSFIDVCLWSLSTGGAK
EEATWVRTLSDVYYYSYVQGTRKCIT
>XP_002901027.1
EQEVHLKVRVTDKFYVTPIGKQCAFNNCVDPSMYPCANSGVCVRLNYTYGKCSDDAKDKA
TEQDLNDPKLLCPFPNPYNSKLGSVDSDESYDSYDSYDSQ
>XP_002901038.1
ACFNATINEFQLGCTEGYDCFDNMCECVIDDYYPTAAPTAAPTSAPTRAPTTAPTTGPTT
APTAAPTAAPTDAPTNAPSPESGGFFSPCPTGTYWEIGATACRGPRYAGECYNPATAMFQ
NGCAAGFTCINNKCSTIPPATFSPSVCYLQCPDSEFCENGTSVCRGPTFAGECFNIATGR
FQNGCGAGYRCASNQCVRG
>XP_002901052.1
LKANQQLLRTDHTTDADFEERGAPYSEVKALAKSFGISLKQGGNNPTYYHSLDPSTLNEY
QNQLYNLNKAYRKRENGRIKPAGS
>XP_002901111.1
TPTQRNMIFVSGYTEAPCADTPCLPEHAPVCGSNSVTYENECELDQANCNNAGLNVTQVS
YGACPCGIQNE
>XP_002901113.1
TPTQRNMIFVSGYTEAPCADTPCLPEHAPVCGSNGVTYENESELDQANCNNAGLNVTQVS
YGACPCGIQNE
>XP_002901114.1
TPTQRNMIFVSGYTEAPCADTPCLPEHAPVCGSNGVTYENECELGQANCNNAGLNVTQVS
YGACPCGIQVAIA
>XP_002901147.1
EQEVAETYGGGGGLPGMSGGLPGMSGGLPGMSGGLPGMSGGGLSDLTKMMPGMGGTGTGA
SGGLPGMSGGLSSLTKMMPGGGGTGMSGGLPGMGGGLSGLSKMIPGASSTGGGLPSFSNM
IPGMGGAGTSGGLSGLSNMIPGAGGSTSYGPGTVHSPGTGTGTSGATSTGVGAFGTTTPG
TPASGGTTGSAKTASSSAGTAPGITSTGTGTGGTGASGTPSTKTYRSLRSV
>XP_002901150.1
NKGPKITNQVYFDVSIDGQPAGRIVMGLYGKTVPKTVENFRALCTGEKGVGNSGKPLHYK
ESIFHRIIPNFMLQGGDFTDFNGMGGESIYGQKFPDENFKLKHAGKGTLSMANSGANTNG
SQFFICTVKTSWLDGRHVVFGRVIKGMDVLDAVEAVGSPSGTPSKKVVITDSGELAADDF
VEEE
>XP_002901167.1
TTEAAETFGWLLPKSHGTYGGYGDTSAGTNGNGGTSAGTTGYGGLSCVGLNAGAGGFGAA
GVDPNTNAGIGANGYGNANTNAGLIAGAGLNANAGLKANAGLNAGAGHNAGAGLYANAGL
NVGAGLNSGVGLDANAVLKAGAGIKAGATLNANAGLKANAELITGGGLYAGAGLNAGVGL
NVNTGLKVGAGIKAGAGLSADAGLNTNAGTSVSTGKKDSNSDSKETGVIASSSPEKTAKQ
ASQKAAQTSTKSGTYRRHLRAYFFPSLALRSYM
>XP_002901225.1
APGLWEQCRSQNGTEIECAGGLVCVPDVEHYGLCYLKVVKKSGQCGGLGWNVSCVNGTTC
SRQNEGWASCEPTVDDLYRAAEWQQCDPKNSGNTCAHDLICVNDDDYHGLCVKQLMQG
>XP_002901330.1
STFNWNVKQIVSITAITASTINWNVKQIGSITATCPGVVNDYQHWIGVRAPNLNLVYQVL
>XP_002901354.1
LVNSPHSCTSTRSRPPRTRHLCLTAQVPN
>XP_002901362.1
ETAAHLRVRVHSKTTCPSGQESIGVAGWSQDGCVASGSVCVANINGDCPSGAHCEMLDTG
VYGCADGGASNETSSWAGCNGTEQTIGVVGWDHDGCIDSDNVCVAQVSNGACPQGAYCSL
LDTGVYGCVASSKRHRHHKSHHKSNATCPGGQESIGVAGWSQDGCVASGNVCVANTDGTC
PTGAHCAWLDTGHHKATVTCPSGQESIAVAGWSQDGCVASGNVCVANTDGTCPTGAHCAW
LDTGVFGCKDGAEEAASTGCNGNEQTIGVVGWDHDGCIDSDNVCVAQVSNGACPQGAYCS
LLDTGVYGCVASSKH
>XP_002901369.1
EFTVTSGTTEATTSSTEHVSFVKQWTLNSAATGDNIDSIDLDLAGRVYVSYVSGLPSGVL
GYVNVSGDSQTVVDAVTVSNDDTNDNDDNDNDDANDRDGELNVRIGNSTSTTLSGYLLTE
IFLASSGIVTDVKSQRSAQVVVEDGVLVSSSTTAELQVEASGSSAVYVSAASTAVSVRQL
QLDAAGTASLQFNVESTATLELETQNTGTICINSQTVTAANYEGRDASRISMPNASSKYT
STGTAACDESTVPAREPACVSSACAGSDDTNASSSPRLAALAAAAIGAAAAFLL
>XP_002901376.1
ELDLKPANYLDPASIRGPSLGQFVPVDEQTAKEMDAVVKGNGNSHTVENPHSQPTQDPAF
LEVPGLPRRNNTIPNCSQVCPDVYEPVCGTDSVTYSNSCELGIASCKSPEKNIAKKINGR
C
>XP_002901387.1
RPTYVARLPNGDNVSGVAALGHTNPDGGGANNDFGLDFASAGESWTTEFCQQDSDGDGQT
NGQELGDPCCEWAQDSNAVVRWSEGISHPGDSSSTSDESLWADVTCGSSTSNSTSTTTGS
GSSASTVDAGSPTTTDADATTSGSTTAAASSDAAASSSSSAASAVTPAMYSAVGVAATIV
AFFV
>XP_002901388.1
RPTYVALLPNGDNVPGVAALGHVNPAGGGANNAFGLDFASADKSWTKVGRELERRCPMEG
GSLSPR
>XP_002901401.1
YLGLPAVTFPNDVDKTQFIATIEASASGFSGSFSGSPSANTETFWTAFSSSKFTSIKEFV
TALGQVVATGANLQCGLTDPNETPQPLPEQIEWTHSDTEGFTSSHEGPCEAWCDDTQVFQ
DTNCAAHFTTAPAKLPYNKAACSGASRLAFYWLALHSSTWQVYANCAALEGAGGSYAPSH
ANSSESTGQPDTPTVTTAAPTVTTAVATSAPLVSGSTVADNEDEEDCGSLDDDCGSLDVA
GNEEDEDCGSLDVAEPEATTLSESSLNFDSVGGGYISGKVQPQWQS
>XP_002901403.1
HGQMLVPAYRHITAKYRAFGLKGSGDDELEWAPIELLSQRGQAGQPAAPTFNMLNGCRGT
VYEPENNVTKLEAGKKFDVKYFIQAPHPGYMKLSIVKPSTDSIGKITYKRDTQIGYFSNF
ATSGGTFTVSATIPTTVTGCENAGDCALQFFWHSDVANQTYPTCADIIIPGSGAGGSFKT
SISTSTTATKSSTKTTVSSEVGNEASDTAATTQASSDDDTATSTTDESSAGTTTAPSTST
TSDKCLRRK
>XP_002901404.1
HGYMTDPAVTFLSSSTDNTQFIATIEASASKFIGTFSGSPADNTAAFTTAFESSSYTSLK
QLINALATVTVTDATLTCGSCDPDETAQPLPETYVEWSHSSTEGFTSSHEGPCEVWCDDV
PR
>XP_002901407.1
HSYMSDPMPTWSVGFPSTNYAGLIDGQDYLPVPKGMSYGGTPESNTEAYWTAFNASKYTS
LKDLADKTMVLQSLSPFGKATKECGFSTPKGTKRNLPAKVQWKDFGYSHQGPCEVWCDDK
LAFMDTNCALHYPEVPAYLPYDIDVCVGAKMIQSYWIALHGLPWQLYLNCAPLTGKTNST
SEAVAGESDSMQTQTTTTAPSTVATDAPEATTESASASADSSTTSAADTPETTDTDASEA
ATPEETPATPTVTTATPTATQPTAQTDEGATGAKCSRRRH
>XP_002901409.1
HGYLVQPLAKFISVNIDKTQYSSTIDSNKLFPGGSFNTHPTINIKSFLEHYKKSKYKSLK
AMINDNQVLVSDDATATCGFSSPEKTSHGALNDTIYWGRNDDITMDEGFVHPGPCETWCD
NTRIQQDMTCMETYNTPSGKGAAPIPIDNAKCTDAKRLTFYWIGMHGSTWQVYSKLYRDR
VFFTELDETNWRLS
>XP_002901412.1
HGWLSKPEATFSNEAGDKTQFIATIEASSSGFKGTFNTAPKENVASFTKAFDASTYKSLK
AFIDDKAKITVSGATLTCGNAEPDATAQPLPAKLEWYHSESEGFTASHEGPCEAWCDNER
VFHDENCAAHFTTAPAVMPYEKRKCT
>XP_002901491.1
LDPCNKKNCKDHVGPVCGNDNVTYASLCDLTSVMCEHPERRVGMGYDGPCGQTSSGSFSF
>XP_002901508.1
TRKPSSRTSSRSPSSSRPTCDADVNSASIVESDTPVCFLQIHCTTAPSIVTTPPVTDFLS
LLSAAKSASLQLSKAITSSFLVGACMISLTLFVPFKYLATLLASFQSLVVGWCVLLVALC
TAKLMSGLVHRAIQSKLPTSDWKRRIVGSPGAPTLVNNCGSSTSASLCSSPTGTRTLFAF
ASPCCSSSSSIVACWSSEYPSLLSSSTRIPKNFLTSPKSFTDNTLMEQKKSSTRLGLDAV
TRRSSTYTPTSVISPSSRL
>XP_002901543.1
SEYFTGDGTTYTLSDTSSGNCNMMSALNFATTDYAALNNEQWSGLQNCGRCVEVSCADAR
CADQTKSVVVQILDRCPECKHGDLDLSPSVFKTLTGSHPSRYTIKWKFVDCPVAGNVNYC
LKGGSNNYWTAIQPTNCATGVQSLTINGQETKMLDGAYYYLLDGAGTSQTDLSSVSVSLT
DVNGVSITDKVSLSAGSCTKGSYQFPRPRPLLQWPPRRCRRRPRL
>XP_002901545.1
GQTYFQGDGTPYDLSAVDMGNCAFMSSWSQASTNYVALNQAQWDGLKHCGQCIEATCIDP
KCKKNTAVTLQVVDRCPGCKYGDLDMSTSALTKIVGYNPGRIKIGWKYVDCPNPGTIKVC
LKQGSNPWWVAIQPANTRIAVKGVSINGKTGKLLDGAYYYQIDSADEVSFNKLKVDVTSV
EGDVVSGTYSMKVGGCVDTKKQF
>XP_002901547.1
EYFEGDGTSYTLGDVSSGNCNFMSAVPTASTNYAALNNDQWDNLANCGRCAEVSCIDDQC
ADQTTTAIVQILDRCPECSSGDLDLSPTVLKNITGSDPSRLSIRWKFVDCPNPGSIEVCL
KSGSNGYYVAVQPTNTLVGVEIVTINGESTTMVDSAYYYLIESTSDVDLTSAPTR
>XP_002901548.1
YFEGDGTTYTLGGVSAGNCNLMSWNSIAPTNYAALNNEQWDNLGNCGRCALVSCSDEACE
DQTASSIVQIVDRCPECKYGDLDLSPSVFKTITGSDPSRLSIRWEFVDCPRPETLKICLK
SGSNGFWIAVQPTNAVIGVKSVRINGNVASMISGAYYYLITSSSEVDLTAVDVALTSIKG
QVIEGTFSLSAGQCTDTNLQFESTTATPATTSPTSAPTTTAPTLAPTTETPAPTTATPPA
VKCFVRRNRH
>XP_002901582.1
TNATTYPTRSGIGTWVDPDTPKDRYVYTSSRGRRWDLVMSDEFNVANRSFRAGDDHIWTS
LEKPDGVNGALELYSHNMTSTRCDDDGTCYFYIKTIDEKNTIHVYNMYTHPPSFEDVYFW
YRGAMVQSWNKFCYQGGMLEVRAQLPGAVSAKSGNPDRDLGATGKVANNQYYPTWPGVWM
LGNLGRAIFSASTNRMWPFSYNRCDADVFDPSFQRISACDDK
>XP_002901603.1
HEGHDHSSSTHDEHEHSGSAASGTVGSECSADVSEAFIATVDNSTYFETCAEGMTFNITS
VFDVLNFTDSEFLTFCNSSTCLEPVHGLMGSVDCLITYQGTPRDLAAEVDKLHDQCHEVL
DAADLEMDMGGHAHSSGSTGSASGSSDAPSVVVTVGSVVSAAILAAFLA
>XP_002901735.1
ECPNACSGNGACMAKDMCNCYKNYEGNDCLDRTCQFGYAHADTPKGDIDYDQVRTTVGWI
LKDSQQFPAETYEYFSPDAIASEAHFYMECSNKGLCDRTLGTCVCFDGYEGVACQRAACP
NKCSGRGTCESISELGLKAPGTLVGNPDNVSPVTYDLWDSKVTYGCRCDPWYHGADCSLR
SCKVGVDPMFLSVGTATFEVFVLHVWLDATAFPTTQTPSQL
>XP_002901744.1
HRAVGAVAGSFSGGSDAPQQQEAAPASQDYQATQPPQQDHCGPNQKAFLECLNSNSNDIS
SCQFYLDQFKQCQLQQQNTFV
>XP_002901842.1
KLLNVVNAKRAEKGLKPVCINSKLAKAAQILADDNAKNNKVSTRGSDGSTPTSRYKAQDI
YPEQSAELAAAGQASADAVVATWIKSSSAYLFSDLKFIGPGYAYDKTKLYKHYWVMDMAN
ADGEVCA
>XP_002901844.1
ETEDHVVRELQVADFSTKLLNAVNAKRAEKGLAAVCINTKLAKAAQTLADDNAKNNKVST
KGSDGSTPTTRYDAQGIETAQSAELVAAGQASADAVVATWTKSSGAYVYSDFKFIGPGYA
YDKTKTYKHYWVLDFANAEGESCQ
>XP_002901845.1
QVADYSSKMLSAVNAKRAEKGLAAVCINTKLAAAAQVHAEDMATNNFIGTSSTDGSGQLE
RLEAQNLTVTAAAELVGAGYTSVNSVVAAWLKASSDYIYADYPFIGPGYKYDKTKQYKHY
YVLGLSDGEGESCA
>XP_002902137.1
KSPSLQGGKITSTSVQDSSGSQEHVGSVGSGSYGSSVGDGAVGAKHILHFSDVHLNISES
LDSNESAEIPIQYGYDAPISLLTSALEYAKQVLSDPDFFLYTGDHAVHGDPSDEYLAEAV
KVNVETMARYFSGNGTLNATAILGDTDTKNYTMSVTDPSSEENPTIEAKLVLLTLNTVPY
SPKHKPDTTNETDPFDQFAWLNATLWGLRNGNKFAYIAGHIPPIINAQDGSPMWKPSYID
SYKKIVTQYSDVIKAQIFGHTHSRPNSQLVPLFMSAAISPLFYNNPAFMVWDFDPST
>XP_002902210.1
IPSGDYFSAMLTAVNQERAKQGVPALCMNKKLQAAAQRHSDDMAKNNYMAHDGADGSTMS
QRITQAGYEWDGCAENVAAGQEEVVSVMKGWIESPGHYENIMNKDYTMFGTAFSYNKDST
YGIYWTQDFASGETEACEGGNTTIPVTPAPTTPIPVKEIPEAPATFIPSQDVPATKGPVV
TPAPTTPAPVSTPASTTPAPVSTPASTTPAPVVTPASTTPAPEATPAATTPAPEATPAAT
TPAPEATPAATTPAPEATPAATTPAPEATPAATTPAPEVTPAATTTPPSASQKDCESNF
>XP_002902319.1
IPDPNSIARAANAEASTTPESVNNAADTVTDSAATLTDSTSTNTAAAISDSISNVTTETS
ISASGSESTAGGSTAKASDSASASAAASGSSGSSHVSPNIALVGPTKYGNVIVGLGFIEH
VSRTDDQLHNSKDNFYRFTKVLEYDDSAESRSIALATEEALNVLAKVLHKVFERKNKLLF
YKGFIACIVDAEAVNVIRIAITHIDAVLIGQVLLDEGLIEPIATAVFTCTVFSTEQLAEV
>XP_002902321.1
ENAVVDDLMNSVTDAAGTAVSNAANTVTDAATSAATDAANTAVDTVASAAGNTVDSAVDT
VANATGTAADTVSSAANAAGSLLDDAASIASSLADDVASAAGSVSASGSSAAQSMCQSSG
LVMAALAVAGLALNFA
>XP_002902323.1
DIIQDATNATEDAANAIASAAQDAANAAGSWIDNAASNVEEFYHDAASAAEDAYQAAANA
AKEACSTYNSEHSASLDCTESTASAAADAAASAAEEVCAGYNSATDSSLDCAQTAASAAL
EACYSYNNATDGSYDCSAITTPSTQTTTNSSTSGTTDITAAPSTSAASNSGNTASGSEDG
VSTTSSAPTHATPGFSAT
>XP_002902459.1
ALINGHDLSSTVLMETIHGAQWINTDGNTTTIESIFTEGGMDAVRLRIWTDGEYDLNYTL
ALAHRFSKAGFKIYLDMHFSDTWADPHHQNIPAAWDNSSVATLAADLQAYVTSTLQAFTD
GGIDLDILSLGNEITIGFLWPTGKLTTGNSNDFATLWKAARQGVTDAVATGTKKPEIMIH
VDNGWNYTYVSDFFTGLFANGTVTPDDVDVFGFSFYPFYGVEATIQALDSSLTQLAKDYN
KPLYVAETNWPVAGNAVGDSY
>XP_002902534.1
QSSSGSTSTSIFTNSTTNSSSSSSSSKSQCEICRDGGDCSKAYNGAAGKFCNSWLDRSSN
RRACCCPASDVCSSDNTYECTCQLKKNERPSYWIWIGLGVFAVGGLIGASALMAIRKRRT
QQQGAYRPEAGMAYPQQPVYAQGGYPQQGYAPGSYEQPVYAQGGYAQPTYVQPGYGPGGY
RDDYGRGGRRGMGTGGAVAMGAAGGLLGGLLIGEALGDMGGDGGGGGEFGGDF
>XP_002902571.1
FQIGSSQKVVWASNCDFPGNDYRSYSSISEVCGDVCASEAVCTHWAWSEYNGGTCWLKKG
MPSSKATSYDTICGYVVSRTLTPATTSGISTTDMEEMLAQTNSYRAQNELAVLTVDHRLV
VAALLHSQDQASHCNMTHTGTNIKKLGDRVKAQGYRYSVAAENVAAGQTTIEDVMTSWWN
SPDHQANILNEKVENVGFAVATNEACSDYKTYWTQDFGRLAG
>XP_002902572.1
YQTGSGGRVMWENNCDFYGSDYRSMRATPDVCGDVCAIDSKCTHWACNNYNGGTCWFKTG
SRPTKTAKWGTNCGYVVSRSKDQNQGQSQGQTSSSGLSASEMGEMLGRINAYRSQNGLPG
LSIDNRLVNAATLHSQDQANNCKMTHAGSNGSRLGDRIKAQGYDFSTAAENVAAGQTTVE
QVMTSWWNSPGHRANLLGKNVENVGFAKVVNSGCSNYATYWTQDFGRLG
>XP_002902573.1
FQLGSGGRVMWENNCNFSGNDYRWMKAIPVCGDVCAGDSKCTHWTWSNSNGGTCWFKTGP
RSAKTTKWGTNCGYVVSRNSVVQVQAQGTALIQAQVGSSSGLSPVEMSEMLSRINSYRAQ
NGLGALTIDNRLVIAATLHSKDQASHCTMTHSGSNGSNLGDRVKAQSYSFAMVAENVAAG
QNTVESVMTAWWNSPGHRANLLSKDAQNVGFAKVVNNNCDSYAAYWTQDFGRLG
>XP_002902600.1
NDCAFTVSVLDIPGVQCVQSAPCSGTYYASGLSQGVGACPSGTNCALLPETPIMGCAAAG
RTDLIYVNADGSLTKDGRSVTLSGASSDTADSTTTAPTTSNTDSTASSNSKSTSSSSTAN
SSNGSNASSSTANSSNGSNGSQGSNANSGSAGSSTTSGSDGSDATADSSNSTSTSASSAA
NSSSSASGSWRSDSGSGSVVISPGSSSANQQSFNPGSILSDSSNKSKSGGDGGLGIGSII
AIVVGCLAVVAIAAGARLLRKGKEAEMATPEAPGAMEGYNNGGGGGGGGMTPKENVLLL
>XP_002902708.1
ATAPKTNSNTKLPKMNLGIYAVVAITTMFATAINAQPLCPAQGCAYLYSQSNFETSQCCQ
KQNMDFNECCKASCIPMLR
>XP_002902923.1
LPNDEIKFKPFPLVGKGLNFKGSAIGSIQDIKDMLDVASKKNVRPVIQKLPMSKVNEGIQ
MVRNGTVRYRVVLEN
>XP_002902925.1
AVYKLHTDSSCTSRPSIIGFQESPPPSCSAITTCSSVNIDGEKLYWDRACASDTYYVQSA
AAYGDKPFVLMEIYESGQECKKLLSGVAFLADGSCLVADNGVSSMKVSLNADESATFLTY
RGTSCSGTAVKNTKVTKAAITSHSCEIGALKFYSSSATTATATTAPPTDGSDKSISTTTS
QSTPKASVHLIVAITALALTITLY
>XP_002902931.1
SEEHKFIPLFLKSSSRRYLARLLKMNVKTYVFLCVAAVFATLSSAQPFCTAKGCALNIYS
PANIETSECCRKQPGSFDSCCSKSCNEGFPCK
>XP_002902944.1
HGYIVDPAAQWTQGYPSNGYGSTIDSKVFGEIDGGKYGYGPNGAINIIKANLATKGGGSL
GALIAKNQKLYSSEVDPDCGLTTFKDSARSKLPASQLEYTGFTHPGPCEVWCDDTKVLFD
YDCQTKFPGSPSKIPFDESKCAKANRLTIYWLAVHGEQWQVYSDCVWLEGGSGKGEPPST
VGAGASTVAAGSGSSSTQTTTPTPASNASPSTNSTSPSTSTTNAATNAPATNSDEIGNEA
STAGGGETPATEETAPATEETTPSTDEATPATEAPSTSTTSKCTRRQ
>XP_002902947.1
HGYIVDPAAQWADGYPNNGYGSTVDNEIWGVYDNSKYGFGVNGTLNFFKATFPTKGYKSL
GAFIAKNQELYSSKTDPDCGLTVYKDSARSKLPASQLEHTGFTHTGPCEVWCDDTKVLSD
YDCQTKYSAIPAKIPYDEAKCAKANRLTIYWLALHGDPQGRTSFTSWRRCIDCR
>XP_002902987.1
QKFCGRDDRKVVGDYTVYNNLWGEDNDKSGAQCTEVTGSTSSSVSWKTSFNWAGDKWQVK
SFANAALKFQPKQISAIKSIPTSIEYTYTYGDHIITNVAYDLFTSSSPTGETEYELMVWL
AALGEPWPLTDSGKSIATVNIGGVVFELFQGMNKNVKVFSYVAKKTAYKFSADLKKFFSE
LPKNNTLPQTQYLVKLEAGTEPFQGKNGEMIVKSYSSKVN
>XP_002903110.1
FTIGSAPGLAAGTTGGAKGTVVYPKTNKELVDYLNASEPLVVVLNKTFDFRGTEGKTTEI
GCRPQSARECIAANNGFKSQDVILKNGMNNTGGCENGTETTVTYDNAYRWRMNVTSHKTI
RGIGRRGVIMGKGISLKGDNIIV
>XP_002903117.1
FTVKSAPGLAAGTTGGGSATPVYPTTTAQLVAYLKDAVPRVIVLNKTFDFRGTEGTTTEA
GCRPNYTRQCIAKNNGYKSQDVILQGGGMANTGGSNKTLRGIGTAGVIIGKGLWLNEDNI
IIQNVHITELNRHLVWDLAGPRQGVPCGPSVPHDERRQCVYDDHQQLGL
>XP_002903120.1
YAYPQACSGVCTNAHDPSIIRRDDGTYFRFSTGNKIAIHSAPDLTGPWKYLGAAVPDGSK
INLKGRDDLWAPEVNKIGDTYYLYYSVSSFGTQSSAIGLTQSKTMEAGSWVDAGSIGVTS
DATKKYNAIDTNLIQVGSQYYLNFDEDDVAPNEEFWRKCLSNRLHLEREVVEAAFEFAYN
GYYYLFFSKGSCCQFDKKRPAKGKEYRILVCRSKSPTGGFVDKDNVDCRNNGSSIVLESH
DWVYGPGGQGVYNDPTHGPVMYYHYVDTRIGFADGDKRFGWNKLDFSSGWPTV
>XP_002903241.1
ACSRDSTALTSDCSQCYQGRPCIAFAADASCNATTFGTCVNNGNSSSGSAEDSCAFECFT
NGPSDFAANGAVEFTEYVFFIPYGDVESKWEASWTSSQASTVDSQLESEADETQLHPSES
NLVFEDIEPLTFQSETTTAVFVGGTSVWGVRGKVSQVKLSPQFLSANTQLTNMYVVGSYF
TIFL
>XP_002903386.1
TTHLRVHILTELASAGQQCEWVNKAVKCDAATFCQKSDKHTGFCMKKKPGLNDQCGGKGV
NGPWSVTCNATNLKCVQQSSTVKANMKKLFAIKSGNFGVKRRCATLTTLLLSILLVAVTS
TSNAAAKEAAFNASDYWAKDQPYKFQPQWTRLPDGKVVANNGSNFSNFTEYRGAVEAKTP
RF
>XP_002903461.1
GGHLSDATIQH
>XP_002903480.1
QVDGGYSKKEVTPEDMELLQKAQSNVSAYNSDVTSRICYLKVDSLETQVVSGENYKFHVS
GCSVNSDNELGGCANQNCESSKYDIVIYSQSWTNTLEVTSITPVK
>XP_002903482.1
QLNGYSKKEVTPEDTELLQKAQSNVSAYNSDVTSRICYLKVDSLETQVVSGENYKFHVSG
CSVNSDKELGGCANQNCESSKYDIVIYSQSWTNTLKVTSITPAN
>XP_002903483.1
QMNGYTKKEVTPEDMELLQKAQSNVSAYNRDVTSRICYLKVDSLETQVVSGESYKFHVSG
CGVNSDKELGGCANQNCESSKYDIVIYSQSWTNTLEVTSITPAN
>XP_002903484.1
QMDGGYSKKEVTSEAMELLQKARSNVSAYNSDVTSRICYLKVDSLETQVVSGENYKFHVT
GCSVNSDNELGGCTYWNSVPFGSTLDL
>XP_002903513.1
ESVAEGRRLRADAAPVPVNKDNVAKLAGGFLEKLKTNTALTKAANTIKNSNADEAAVRKA
ITTFAAAKESAKMSDEGIAKISAMMAGTVQKNPKSWPRLRKFAKVTLGATVAGFAIYGAY
KALFDRKSSTAATTTTTTGSA
>XP_002903544.1
ASMRSEAAHMPTGSWPASKGTVYLKEPYTVKKGQTFDGGMKTYARSNVKCGGQKESGWQT
AVFMVEPGATLKNVIIGKDQMEGVHCEQNGCTIQNVWWEDVCEDALSIKGGSASSVTKVI
GGGARSADDKVIQHNGLGTVSIEGFYAQDLGKLYRSCGTCGDKSRKVSPTNVLAVNGKVS
LVTVNKNWGDQATLQNIKIKGKKVDVCQWSQGSTSGEPKKLGAGPSGSLCQYSTSTISYA
>XP_002903547.1
APMPTGSWPASKGTVYLKEPYTVKKGQTFDGGMKTYARSNVKCGGQKESGWQTAVFMVEP
GATLKNVIIGKDQMEGVHCEQNGCTIQNVWWEDVCEDALSIKGGSASSVTKVIGGGARSA
DDKVIQHNGLGTVSIEGFYAQDFGKLYRSCGTCGDKSRKVSLTNNWGDQATLQNIKIKGK
KVDVCLWSQGSTSSEPKKLGAGPSGSLCQYSTSTISYA
>XP_002903921.1
SSVTGTPPGFAIGTTGGGNATAVYPTTASELASYLGDNEPRVVVLNHEFDFTNTEGSTTE
EGCRPKNNLDCIDKKNGFQGQDAIQPSFSKCDGSTVNVTYDKAAITPLIIGSNKTLVGEG
TKGVLNGKGIMVTGSNVIVQNIHITNLNPHVVWGGDAITIRGNGNTAPKGIWIDHVKVSS
VGHQMVAINFSGATGVTISNSDFDGTTKYSSSCDGRHCWGFLILGKQTEMSLLGNYMHKM
SGRFPKIGG
>XP_002903926.1
LSTGIAPGLAAGTTGGGNANPVYPTSLAELKNYLKDSQPRVIVLRTTFDFRGTEGTTTEN
GCRPKSNRDCLAKNNGHKGQDVILQSGGMANTGGHRADNVIIQNVHITQLNPHLIWGGDA
IYIQGLNSGKTAMQRVWIDHVKISNIGRQMVATNTASVKGLIISNCEFDGQTQYSATCDG
NHYWTFLFLGTQTQASLVNNFVHHTSGRSPKVGGSSVVHAANNYWYSNSGFSYDVVENGN
VLLEGNYFESTTTLRRRDSAALTNTKKTASYYHPTSPQKLSTNSQNYGVGILSSK
>XP_002903958.1
IDYPGGWLPDSQQCVDICARASPIPVCPTHDPSCLAKKQRPGDYDFLLLEQLFLPQFCRD
LLVGVDLTISHRNVNKYPHGIMCEPSKAVSKLSIHGLWPNYFTGFSACCNVSDTIRNQPF
DALGFASESPELLRQMDELWVDPTQPSSFHTLCELYNHEFQKHGLCYAANGGTNFDASAR
EYFRAAMRAAAVNKEATDTINKWAMASDPKTTLAAITALYKTRVQVLCSAIAPLDGSNGG
GGGNSLAAIHVCFSKPNNTSASLTPIDCKDASSTAVFIPCNPGIPITLSKYSPPSTVLPA
AVYAL
>XP_002903990.1
VPDGSWPASTGTVQYAEAYVIKAGEVFDGKMQTFERSDVSCEGQTESNADTAVFMMEPGA
TLKNAIIGKNQMEGVHCDKHDCTIDNVWWDDVTTDTVLSRLTASTVRTSASSTVRVALVV
TDRRRCRCPIRTL
>XP_002903993.1
ASFFNSGDNVTTSVDGFASVSLPATTESPRVPSRSDVSLSLLTYLKSPVDVFDAPAPVLV
SPPADAAEINRAAHSTNGERTSDFRI
>XP_002904053.1
LAKYLDELPNGSSFSQELGHPDKDTSMYTEFATAFANAGHSWTSEFCKATFPGDSMTNGE
AFSDPCCTWTKGGTTDFTVPAFTFTTSPIQATTCASTTNQTSSTSSTAASTTSSTAASSD
GSSTPTTTDTLATTDVPIATDAPTSPTMPSAMGGCAAKGAGDMSEL
>XP_002904055.1
YSSYMELIPNGENIGKKLGHSDTGYTDFGTLFSDDGTEWSKVCSQTWPGGSVTCGEALGD
PCCTWKSGDPDYTLTEPNTDGTTCAEATADTTEAGGSTDDSTTQASNTTDSTAVTDSSEY
CE
>XP_002904144.1
QGPRGPVRRGPMTRRSEQFGAGNGNGFGGGMGGMGGMGGMGGGANGFSGGMGGIGGGAGG
AGIGLGQFGGGAAGFNQVGNNVGGGFGQLGGGFGAGNQLGFGAGGNGAALGRAGTTTNGF
MAGAGGVGAPGGGMVGAGGPGAPGTGMTGPGAGNGAAGNGGAGNGRPGNGGPATPAPTTP
NGGPVSGNGLGAPQGGPGAGDAGAGPDGNGAGPVGGAGPVGPGAGGFGGLSAGGAGGFAG
AGGNGRGQFGGFGAGGQPGGLGGQFGGGMGGGMGGFNGRFGGNGGAGGLGGFGGMSGGAF
GAGGAGGAGGFGAQGRFGSAGQLGVMDGQGGDQ
>XP_002904241.1
WSGLVTFYEDVEFDGAKYEWNITETQLCYNLACFDNKASSVKWEGLPKIGGFHGKSRIAF
FTGQDCSGKSRNWPTDGVVNGKKDNYPMDFSLDGINDAVSSFIIWEDNKKLTNGKETCSW
K
>XP_002904242.1
MKLVLYSTRGVTREFNIDAAVQRCYNIYDCFKGPSVSATWNGAKSHTNVVFYSNANCQED
KAVGKGTPEGALYFSDAKFTQTVAAFMIWESGQYATGGIEDACYLDEHSAMNATIIL
>XP_002904244.1
WSGSVTFYYNRWHDKAGGTYTYHIDDSQQCINLSCFNDRATSPDWSDIVKWGAFDGKSRI
AFYTGKDCTGTVSDWDIKHPNGYPGNFFLDGIDKQISSFMIWQFDKKAKSTSLPCPWDFE
CCL
>XP_002904246.1
GGVTFYNNRWHDKSGGTYKYVIDDSQQCINLSCYDNRATSVKWKGLVKWGAFDGKSRIAF
YTSKNCTGTVRHWEIEDPGSFPGNLFLDGIDDDITSFMIWQFNKEAKSYTLPCPWDFKCC
LG
>XP_002904263.1
WYGTVTFYSDVYFEGPKYPWGISKTQRCYNLACWDNRASSVKWEGLPTKGNFNGKSRIAF
FTGKDCTGDSRDWPTDGYINDKKGNYPQDFTLDKINDAVSSFIIWESSKKVSNGKDTPCP
WGTS
>XP_002904280.1
VDISPDGLPPFALAEGSDQIDATLADGSGQVNATLEERCCL
>XP_002904300.1
TLDPCSSNSKGKCPSAYSCTAIQAAECSHNTRTFKTQTFAVFVTDHQYDGNNGYPYGTCS
ANTCDSPTADEMEDNDDCWTFFWR
>XP_002904312.1
ENCSVHTIYAVLEPVASDPNFATCQTDSNYSLLSFENLSLNQTEGFCASSACQALLKATL
TSGLLPHCDVVIGVHSLNLTDAVTIASKCSETLEERVVDEDEGEGTVGRIAGNIVDVVAH
SIPMDELVLALLRV
>XP_002904352.1
ETCATMTLVFKLLPLLSDAKTCADDTGYTIYPFSGKPTEQQMPAICANPTCTGVLQDAID
SDLPDCTIDFEATQLNVRAELTAYATRCGVFESRKKPLRA
>XP_002904353.1
ETCATMTLVFKLLPLLSDAKTCADDTGYTIYPFTEQQMPAICANPTCTGVLQDAIDSDLP
DCTIDFEGTQLNVRTELTAYATRCGVFESRKKILRA
>XP_002904364.1
HGYMLIPESQFKGSANSAWIVQIDPVWASDKWDGNNAKSVDTFKSLKAANNFKDLRTLMD
DTSVYGADCGFTNPNDTPQPIPSDGKATFSRALVHHGPCGIWLDDKMDIKSIFPVDYSSC
SNGGCKQMRFYWLAFQGLNKKTVWQSYSKSPVTPAPSSKCNGRKRRY
>XP_002904472.1
AGQALDPCDKRNCESHKGRVCSNGNQTYATLCDLTSVMCNHPTRGVSLAYDGPCRPQKSV
EA
>XP_002904522.1
DEPTSLNVDNHAMGTHFRGDGVITNTIDAKNNNVLVSKSTIVLSKSDRAQLAKVIKEMLA
SHPEANKAAADLILEQLEQDGGTGTGTLGNLATNRAVVSHAVNILASAASGDPASAAGHT
VGLISAAYPVVMAPAPRPMATAHIPSRTFTLSPSALGIPPRATPRLFTNSTSTDD
>XP_002904524.1
GGANDIYFTGDGTANAVGKATAATCGASVGDNYVAINSDQWNSTQNCKKCIEVSCDDDRC
SDQTNTVVVYVAGECIDCEDEGVDLSPTVFKKLTGSDPSRFTIKWEFTECPNSFNALKGS
DAYQAGKVEPADEKQSKVSILQTNEEGVENNKDNSETQQTNNKSGTDDVSHGGTSPVIVA
LIVVGSVCGIALAAVFYTAKKKGNKRDECLTKSFDTFSSPAQKKKKAAIVTI
>XP_002904626.1
FTIGSPPGFAAGTAGGADGTVVYPNTNEELIAYLNAPEPLVLVLNNTFDFRGTEGATTEI
GCRPQSARECIPANSGFKSQDVILTNGMNNTGGCKNGTETIVAYDNAYRWRMKVTSHKTI
CGIGRRGVIMGKGMTLKGDNIIVQNIHITELNRHLVWGGDALFMEGTINGTKTMNNIWID
HVKVSRVGRQMLIVSKAGVASLTVSNSDFDGEIDYSASCNGRHYWTILLYGKEVGVSLLD
NYVHSTSGRSLKIGDKNSSVIAHVANNYFSNLDNHLMGMRGC
>XP_002904716.1
NMTAVKIFDVDSCKGAPLQVVFTPTEVCNSISRDAECSLEAKDLGIFASGSCTDDPRAFA
AGTFGDFSYVMVELYSPDMNCSNLEGVAAYRVDNKCHPTIDTTTSFRAAWNGATPSFKLF
ADSLCTSSPLFQFDLDIDSSECVGGSMKLFAVASTN
>XP_002904801.1
QTASTTFPGRCETTKDCVETYGSSYACVSVDTSVAGLEQLSMCIPGGQVCSGRIAGLCPT
FSSWPSKYRVIQPVCAFLKVDNCNQQFNVTVKSSAGSNGTCYQRNFTVNNEYVVVNGIYQ
CLDKAKYVTSNSGHIKNITDTVVKQCGWNATSQTLCSGHGTCSPLVDFAQDYECKCNAGY
NSSDFCNAVTSNECSTVSQCGTKGTCGFKDGTTTGECTCAAGAKGNQCLLCDASASSEVV
CNEHGTCGSDGVCACSSDYNGTFCSDSTGTKGSSSSPSAATTVKMAISTIATALIMAVFA
>XP_002905058.1
ASIGIPIDLPTGSALGSSDAPTQASSSAALDFIKCPDACLDVYSPVIGDDGISYPNECSM
QMAKCKKSGKKDDWYASYKKLYGSRHSENDELLSALRGSKKNGETPGDVSTDV
>XP_002905059.1
YSPGKVTGSVVDHSTDSTSGSMDTPTQALSASGSSLSADVDDMDCAGACMQVDAPVLGDD
GIWYTNACEMRMAKCEKSGKKARTQREALRLAI
>XP_002905157.1
VDPVVFSLLPKFFPRLLSEVNYCSSTSNVSGTKAVLQCLLAALEVITDKIPQLLGPYLPD
VLGALLSSSLLSSAPASAQVLMTVDCCILNLATRA
>XP_002905187.1
KGSKEDKERPGICEETEDCKADGYQCVALQTTRAGTDTVKQCLPKEQDSDVCSGQYPGLC
PTFSSWASPYNQISSVCTYKPAEKCVTGTTNSSSGSAAGVICVAGAKDSNGETIDAIYGC
VDFDTSALEVLFGDEDANDLADDLSTASALISNCLSTNATSNSTLLCAGQGTCVPDTIGS
LNYTCRCNIGYSGDSCDNIDSNKCQLPGQCATGLCNLETQECECAAGTTGDQCSECDATS
DKACNGKGTCSDSVCECEEGWEGLQCTKKSAKKKSSKSASSKDSTSDTTTGSSSAVSAHP
LSYVAMGVASILAAAFFN
>XP_002905407.1
METLEMSDDVTFDSVVFSGESRKLAVDTTTFPEDYKPGEVMAAQDEERAAGVWPTSKGMV
PLTRPRTVGPSTPFDGGMKTFKRSNVAFRSGAKMTRANAVFVVQAGGTLSNVIIAGGGGV
FCETHNCALVNVWFKDSVQGALHVNSGTGITTITGGGARNVARRVIFAQASGTVVVSGGF
YMVNSGRLFESCGTCGPVKRGVIVDGVVSVNPTAELIRMNSNYNDRGTISKATITTSMTN
YPVCTRFNGGATPRKLGNGAAPPVCAYSRAAVTIR
>XP_002905613.1
VIPTAYLSYDYYLKPWAEDHYDEAVQNMASRAASAANDIDTSGLSCGDCLGVNLDYPISG
LNTDYSSFQISVMNDAGKYLSAVTSSGVAIAGIASFASAIVGICCR
>XP_002905829.1
AALPTGVCYAPWHHSTVDAAVVGADMTEIAQYFSSVRTYQAQFSGVNVIEAAAAAGLKVA
VGLQLTNASAINSEIDAVCQGYKSNPNAIEAVYVGNENLKNGDFGTYTAEQLVIYINQLK
TCVGDTPVGSVQRINEWLTADGAAKLEAASDVIGVNIYPFFTVSDLTPVKKLEAQWSQMT
AMYDASKLHLTETGWPSSGENYQSNTPTLETMQQFLNDYVTWSKSVGQSYWFMMYDTTVS
HDP
>XP_002905843.1
ERLKTGICYSPWHHPTVNWDVLQNDMRQVAQYFSTIRTYEASLAGVNAVDMAAAAGIRVA
VGVQLQNPSRIDAEIKAVCDGYARNPWAVEAVYVGNEDLQNGGFGKFSADQLVGYINRVR
ACVGNTPVGSVQRINEWLSSNDAWKLANACDNIGVSIYPFFTQGSQPSVEKLQAQWQQMV
SKFGPNKLHLTETGWPTAGDSYAGNVPSVGALMQYFYDYVYGWSVGKGQSYFFMMYDTVV
SYTGAECEKHFGLFGTDMKPKFNIPQCPNPNQQQRLRRD
>XP_002905882.1
AGIGFDNKYEGSGFLTADFTQKSCASSGGLINPNRKGNLKCCNVPDARLGDFNGFCNGQN
PGNKFHYFRPSAQSC
>XP_002905890.1
VLRQCAGIGPDNRYEGSGFLTADFTQKSCASSGGVIDPNRKGNLKCCNVPDARQGDFNGF
CSEQNAGNKFPNFRPSAQSC
>XP_002905912.1
KVSRVNHDEVQPFTQPLPITDSQKSAVKYKPQLHISYGCHPYPAVEPNGSASGGLEWSGP
ADGDCTGSPLGSQVYSRSDWYKNKWAIMYAWYFPKGRYGLTGHRHYWEYVVVWADSSTST
NSSIQGVSMSAGVGHAKATPPMLKYIHGS
>XP_002905930.1
LAGRERMTCRRDECSTLTDQLTSCCRATIAVNFDECCHQSCVFNSPCQVK
>XP_002905933.1
LAGRERMTCRRDECSTLTDQLTSCCRATIAMNFDECCHQSCVFNSPCQVK
>XP_002905958.1
LPAPTKMPPMFVALL
>XP_002905966.1
ATVEDTCVLADFQTATADFVGLNNVLGLVPALLPMYITDPYVVTNQTLEGIDLKVLGLNF
KATPSFERLNVSGLTTIAPKTASVTGSNSLDLGADFKGELSVSGRFSVEFTQLDKKWYQI
CWTSLLHQSSCPSTTVTVDVALGLNKPTVVVGAEADLYQCASGVPASVCSNMTITSILVA
ALGGDLTSVLNTVPRHFKDASLTSLNLDWDSITNIDLKFADTGAFISNIINGLLDFSAEK
LNKKKVAYNTFTKVLDKLVRSLLNSLIDQLLVPLFGATCL
>XP_002905978.1
RAEATRRVRVLKQNTAKCDDNGERDFTPVCGPDGITYGNVDFAHCESSAITKKPDGDCIE
NK
>XP_002905999.1
DLCDVPALIGNVTSPEAVTCLGDSGFDVTMLVAPTSAELAKMCTSTACQSVLSGAEATAP
TECTVGSFALYADLITPLKTACSGGSSSGSSTWTTVAFNSTDSDEAAPSCASGSSRSSSS
SAKRAVMSC
>XP_002906010.1
QDTLILASTSASASASAVSSGSGSNVNDNVDNSDVLLSSNAASAASTGDTSFDSSTGSTV
DAGSASSDISLGNSFAGSAGSGDDTNVGSVDSANTTVGSSSLDTEATITSTSASADSVTQ
SSATSTSSSSDSDSKSSSSESASSESASSSSGSSSASSIAASFSVAVTSVLVAGAYFM
>XP_002906012.1
YAKYVKLVPNGGNVPDNSNIGHLDPAGETGLSKFGEAFSTAGNAWAAALCQEDTDGDGFT
NGQELGDPCCTWTSGTAGLVTDGVSDPSDASKTPTSSELKAGCSSGGTSTSANFTGSGDS
VGDVVGTVSPAGPTTGGLPPDDDEDDSSESAVLTAGASMTTINSVVMGLATAVALAVVL
>XP_002906016.1
QTSAGASTAASAAAATTSAATSTASSAAADTAAATSTAASGMDSSMNMTSSGTTDSTEAT
STAGSAAVGSEDSATESSSTKESSGSADASASASGSSGASQISGAMGAATAAVLAVGTYF
L
>XP_002906017.1
QSAANTAPVATPATGPTTTGSAETATGSAATATGSAATATTAPATGATTDATTAASGAVD
PAVGAGSATADTTVGSSNPTTDASATTSTDSSSTPTTDSSSSETASSSSGSSTDASASAS
GSSGASQITMGAACATIMAVGAYFFHGCSDN
>XP_002906026.1
QAATTTTTNTGATPATDATTPAVTPATGATGVASSTSATAAPDTGATTAASGASTTTTAA
FGTGATTPTVGTTGSATANTSVETTSSTGSVDAGSSTTSTTDSSSDAATAVSSSTGDSSS
SAASASASASGSSGASQITMARLLLPFWLSVPTSCKTYEPIGRC
>XP_002906034.1
HGHLNQPNPTFKDGESTVNWVAQIENFWDIGSGGDQVGKFKTMAKEKGVSVKDVLLEMVG
PDKKCGFTTTEVEPQPIPTDGKAKWLGNDGGGFTHTGPCELYIDDKMVLHSDDCESDYPG
GPNDSGEMSVMPVDYSSFNCVPLSGSGGASTPAQSSANSSTVTNSTESPSTKTEAPQTQS
ETTLAQSPTTA
>XP_002906056.1
FTTASAGNTRSLLSFEEVYNEEKLTKEERVSAAAKAAAEGGRVGAGGTILSNNNNDGGTV
TVTVYNNNGLWQRIKRWWLKLISNEERASSSSAVTSGEGGRAGAGGTIVSSSNGNGGGTI
TISIFNNNGLFQRLVRWWKQLWGHQVPTTISTSTTTHLRQ
>XP_002906067.1
ISINANEITTARSALVHGTAPSLHTGTRELSDGGAALEERRGGGGGGGGGGGVGGGAGHI
TTGGISGGDTTATTGGGDTASEGGDVYGTNDVVTRHKKKNCNRFTNWLKRLFDKSIPKCP
KKNQEDARRLRA
>XP_002906100.1
ASSNDQAWCNQFRSKLNILPKATADCSVCFYERINYAGSKFCVGERVKSCTRANPITAPG
TIGSIKFGKGCDIVANVRVTDVPFDEHVDVISKDVANTGYNISGDHSVQEVYVEEAGRAC
LLGTPDSGDGYGVCYSDSTPEVEAKYWNSITELMLFKSDTKNFDVILYENQDYNDPQKSV
AQKDVAQGTGAMSYRFTGYSKILETNVASFTSGMKESLQNTVRSVRFVSPENDATQTDST
PGSVAPAAYFV
>XP_002906200.1
YPFRPRPTASYYKHAGCELAASYDQERPPSRTATTCSF
>XP_002906504.1
NIQQCGTDTTEIPDQATIDKMCASTACNTLLADVKAMNLEECQLPVGVGSNLKADLVVYV
PSNCPSTSAPRLACHKRTCCRHPDDARQLDEPGRAHRRANQDPHRLLTASSDRLAAK
>XP_002906599.1
KSTCTLSDSEACPVESFSSLSDDGSVLVYPGGNTRCAFDNYQDSVTGFTTNSTYFFQVFP
NTNQDKSKLLIFFQGGGGCTDNNTCAFGLECSLAENALFTTVATVRGAGVIDRFKEDNMF
KEWNVVFVPYCTGDVHVGSRVLPAFESGMEQQLGNPQCLGRDFPIWWCKCWIAGRPVLQC
SHRRHVEC
>XP_002906641.1
DVVSDVTSAANTAGSAVANAANAAANAASPAVEATGSWVSGAVDTVSSAAEAAANSTGSW
VDGAVDTVSSATGTALDSAGSALDSAASTMSSAADEVASAAEDESASSGSSSASVATVSM
AGVLTAVCLVMNFA
>XP_002906673.1
QSSSTTTTASLASAPGSGSASMSAELAAIPECNTTQLNAGETILTSNQRAEQCEEALGLQ
SGTMLQVTTADATQICDTTSCKAALQELYNELPNCRYNLWGLQYSAQKLLEYCGITPSST
TDSYANSGSVGWSVSSGSASFAPVGGTDAPSTASSTASDSSASTAGSSAATTTTAVSTVL
AATVSVVAAYLA
>XP_002906696.1
ACSTPSFGNCGSDAAGASCCQSSQYCQPWNTNYYQCLNLPAKCTQQFPNVDFYGNDITTI
YGIQPGECCTRCSQTAGCKAYTFVNSNPGQPACYLKSGTGTRTPSVGAVSGILTGSSTTP
TPAPTPTPSSPTCTTAPYGTCGSSNGATCCPSGYYCQPWNDTFYQCIQPPAKCSKQLTDK
DYYGNDIKTVYVSLPSLCCDTCASTAGCKAYTYINNNPGQPVCYLKSAAGTATTKVGAVS
GTLN
>XP_002906697.1
ACPNTNLGRCGDASNPECCPEGNYCMPWAANNYQCLPAPAQCSRQFTGYDFYGGDIKTVY
GLQPGECCATCLATSGCLAYTFINENQGTTACFLKAGMGQPRKVVGAMSAVLDSYTSDQD
HTPKRRLQGDSPRVELPGL
>XP_002906742.1
ASVISTVTTSTTTKSTAIYPSLVECVCNTTLASAAVVKTSTGSSQTQKYVLPGCLEDVFA
ETGIRWYLNGPLVSGVTYWQDGTAKDYSTGRAAQRLIRLGYRCSRVQLYDSSDPYY
>XP_002906901.1
TTITPLVSPRIMSLLRTTHPPTTTGQFTSTAVVVPCCPCTDVPREKAGNPIELISCTSRT
RPSVTTPAMPRDLEAVANSPPKTPDVLPLGELMTITCPRSALST
>XP_002907127.1
VDASTEVAQTYGRLHQNHDRYGKTDGYDKRDAYGNRNVYGKNNGYGKRDGYGQQDSDDSL
DSYDTRGAYGKQNGYRNNDDYGKRYGYGGAAVGINAAAGLQAGAGVGARGYGRAGVGLNA
GAGLNTDAGLNAGAGLNAGAELNAGAGLKAVAGLNAGAGLNAGAGLKAGAGLNAGAGLKA
GAGLKVGAGANAGVGLNAGAGLKAGAGLNAGAALKAGAGLNAGAGLNAGAGLKAGAGLNA
GAGLNAGAGVRTGAGINAGAGLNAGAGLNVGAGLKAGAGLNAGADLSAGAGLSAGVGGNS
AGKAYGGYSKPGANRHLRA
>XP_002907129.1
VDASTEVAQTYGRLHQNHDGYGKNDGYDKRDAYGNRNVYGKNNGYGKRDGYGQQDSDDSL
DSYDTRGAYGKQNGYRNNDDYGRRDGYGGAAVGINAAAGLQAGAGVGARGYGRAGVGLNA
GAGLNTDAGLNAGAGLNAGAELNAGAGLKAVAGLNAGAGLNAGAGLKAGAGRMS
>XP_002907132.1
VDASTEVAQTYGRLHQNHDGYGKTDGYDKRDAYGNRNVYGKNNGYGKRDGYGQQDSDDSL
DSYDTRGAYGKQNGYRSNDDYGRRDGYGGAAVGINAAAGLQAGAGVSARGYGRAGVGLNA
GAGLIAGAGLNAGAGLNAGAGLNAGAGLKAVAGLNAGAGLNAGRDSTLERDSTLGRDSTQ
VQESRLVRESTPVPVSTLERD
>XP_002907133.1
VDASTEVAQTYGRLHQNHDGYGKNAATTSATHTAIGTSTQNGYRNNDDYGRRDGYGGAAV
GINAAAGLQAGAGVGARGYGRAGVGLNAGAGLNAGAGLNAGAGLNAGAGLNAGAGLKAVA
GLNAGAGLNAGAGLRAGAGLNAGARVKTGAGINAGAGLNARAGLNAGAGLNAGAGINAGA
GVKALQLRARGAGLKAGAGLNAGAGLSAGAGLSAGVGGNSAGKAYGGYSKPGAYRHLRA
>XP_002907461.1
QHHPLACQLSNPTHRQPNTSPAECSASTPAKAPAKSPAPSPGQSPAKQPTKSHTKPPAKA
PPPPNGGENTPKEARKEGGCIENIVTTAIATCTSTDTCTTTSEHAPSG
>XP_002907523.1
LAKYLDELPNGSLFQQPLGHPGSDSSKTTDFAKAFAAAGHTWSKSLCEAKFPGSSMTNGA
AFGDPCCTWKKGGKPDFTVTAFTTTPGKATTCASKGGASGTSSAAGASGASDATKGGSPA
SSDDGAANATKGGADDTTATSDTGAANATKGGADDTTESSDDGAADATKGGGATGTTESS
DTGASTGSADTEGSEGSAGPTSSSSPSGAGDATKGSPWGSSSTPTSGGGCAVKRTLRR
>XP_002907560.1
YDETTVCPISETAKLLALASNQYLNSCQTASSYSFVPPSAYPTETQVLLMCLTPDCHSLI
GDLLDLKPADCVINFGTVSINVLQLAESFQPNCTALGL
>XP_002907603.1
NEENRIYEGSDANIDKFPFLASLRDSFFDETFCAGTLIAPQYILTAGHCIRTSEMDIVAT
FGTNDSTGSGSGEATSIPVIKGFRHPLYKKKEHLYDVGLLKLKKPIKRKTAKLCAADGSS
NKVGTLGTVLGWGKTETSGELGSPILQQLTLPVISNAECGKFKKYVGRVTEGMLCAGTGD
GRDTCNGDSGGPLLQVR
>XP_002907605.1
NEENRIYEGSDANIDKFPFLASLRDSFFDETFCAGTLIAPQYILTAGHCIRTSEMDIVAT
FGTNDSTGSGSGEATSIPVIKGFRHPLYKKKEHLYDVGLLKLKKPIKRKTAKLCAADGSS
NKVGTLGTVLGWGKTETSGELGSPILQQLTLPVISNAECGKFKKYVGRITEGMLCAGTGD
GRDTCNGDSGGPLLVDGNILIGCVSWGSKCGEQAGIFTRLTYQVRRGIVLRLFDGANFAP
VVDGLVGVDVGQ
>XP_002907815.1
LDNCDSNVLVKAYEGLNVNAQLVSCMTQNNFSAALDGSVDLTSVNAATAPDQVKSICASE
SCKTILSAIVGSANFNLTNCIVGSNIVLMTEISNLQATCTALYTATLAPAATTAAPTAAP
TPAPTPAPVATTAAPTTASTPAPTPAATPAPAVTTAAPTAAPTPALTPAPAATTAAPTSA
PTPAPTATQATTPAPMAAPTEPPASSSAAPTTLPTDAPATEAPATEAPATEAPATEAPTT
EAPATKAPATSTAAPSTEPPATEAPTTAPSTDDQTQQQQQQKFFSVLNSDSGSAAGVMPG
TVHVLLR
>XP_002907875.1
QPSYVYKFDAANAAGVDGTIQIKYAAENASTATITAALDFSRVNQSDIVAFDNNCTMDAV
TGWKWHIHTKWNSTLSSDSFKQCAKAATANHYDPLRACGPVSEYNAEPECEAKIKDYACN
PGSYSANPLACEKGDLSGKFGAFKVADDGTVKGEWTDEHFPLPSESTETWSIVLHAMCGQ
ESRIACALQTETEGEVDQSTPVQDSPNQSTPAGCGV
>XP_002907876.1
YTPSYLYKFDAASAAGVDGSIEVQYAAEDSTVATIKANLDFSDWSSTLTSDSFAQCSKAA
TDNHYDPLRACGPASEHIAEAGCNEKSLHYACNPTNYIADPLWTDEHYPLPSENTDTWSI
VLHAVCT
>XP_002907995.1
EDPLYCQATGCPSLYPEANLALSRECRNQGKVGDDFHTCCTDKCGEKSS
>XP_002907999.1
TSDLPVSVQYDATYTIPTSRGAICSGAGKAPAGTACPLKGDVATADCHPYLFSFDGKQCT
AKEDAECAIVLGDTWGCVFPSVSGTTATPCPTTYESGTPDVTPAATKGGYDDYITPAPTT
PCPGTNLPMPTDNYSTPAPTTPCPEGEKPTPAPTKDTGNTMPRDASTGNTMPGDAGTNDA
LPGDTDTGNTMPGDAGTGNTMSGNAGTNDALPGDTDTGNTMPGDASTGSTMPGDAGTNDA
LPGDADAGSTMPGDAGTNDALPGHTDTENALPGHTDTGNALPGNAGTGDALPGDADAGNA
MPGRREAG
>XP_002908003.1
ANLRGSASVPKYDCNAPPSIYQGSVKFSSTSPGSTATYSCMRGTNIKGSKTLRCTNQGIW
SPQPPECRVTYLASRDNTFRNHDSGYALYSG
>XP_002908019.1
LSCSVSVNVIATGGCRRCAGIVSLRSSTLLSCLFPATSAFPSRRSCTRCPTYLCAGSSTR
RKHAKKMTCYCKTKCTSFGADCPKQYWPISGLEKKNLTCCKKKNFLQSTTTISDKKIFCN
SVRFWS
>XP_002908042.1
QSPQVISPAPRRESNEIDCPEYCLDVYDPVGDGEGNTYSNECYMKRAKCHNETTPPAWKD
LVLITGSSTGEQPPSKKCSTVCPDVELPVCGSNRVRYGNPCELRIAACEHPELNIVEDSG
KACVGSKVTPQEG
>XP_002908282.1
HTWLDCIDTDRSKLYDQSASYIFDGAGGNGFCDGYGAGYPGRGDGSIGTEYTHKMLKNEV
EAGIPVCQEVGPNTYSDWRKRLSVAAGQTAYFAYLPNGHIVKDKKGVGTQHGVYWTGQVG
TSLTSTHDMTQEHLIDGKTMDYDDGNCGETVDYNGAPSGRAGDGKPCIGSFTVPAGTASG
IYKMVWYWTVTLVRRTRLVSKLK
>XP_002908284.1
HSWIDCIDTDRSKIYDQSASYIFGGAGGNGFCGGYGAGYPGRGDIDIGTGYTYKMLKNEV
EAGTPVCQNVGANTYSDWRKRVSVAPGQTAYFAYLPNGHIVKDKKGVGTQHGVYWTGQVG
TSLTSTLDMKPENLLGGHTMNYDDGNCGETVDINGAPSSRAGDGKPCIGSFVVPAGTAPG
VYSLVWYWTRRGTSVQRIQPALRWR
>XP_002908556.1
HGYISRPKASYKPNTVYTTYNGLTSASVNKGFAGGVYNHEPVNNAKQFSQHWKATGYKSL
RDMIDPISPGYGYALDTADPVDVSSYKEMWWQNDEYKEGFLASHHGPCEGWIDNKMVFHY
DDCVAEFPSYPAKIPTDYSFCKGDKCLFVFYWLALHTPQWQIYKQCVPISNGGSGEVGGE
ASTADQTTPEDAPAAPEATPTALTTDFTKVDATPAPVATPSTATSTEASGTGTGSCKRRM
RS
>XP_002908725.1
IEYTDTGIVIVGTTELLGVNVTAGTSHKDLISYEFASYIAVHFAGFNLPEGDSVVISSPD
VNVAVSHTYTGRGRQQTGTFIASFVPGNSVTVTYTSVGPASAGQGYRITGFSRGYPTMHH
ESVCGDGDQSLPAKCYAPGTNLSEHLPDAYTKAQAVARLLVNGTYLCTGWLGGSEGHLFT
NHHCFEQEDWVLTTDIEFAAESSSCSEQCETQLGCPGTLVATASTLIADSEDIDYSVVQL
PDCVDLSPYGYLQMRESGPVVNDAS
>XP_002908731.1
IEYTDTGIAIVGTTELLDVNVMAGTSHKDLISYEFASYIAVHFAGFNLPEGDSVVISSPD
VNVAVSHTYTGRGRQQTGTFIASFVPGNSVTVTYTSVGPASAGQGYRITGFSRGYPTMHH
ESVCGDGDQSLPAKCYAPGTNLSEHLPDAYTKAQAVARLLVNGTYLCTGWLGGSEGHLFT
NHHCFEQENWVLTTDIEFAAESSSCSEQCETQLGLTTSTTRSCSYRTASTSLRTDIYKCV
SLVR
>XP_002908748.1
ATSCADRVSSGDQSVGISAVADTSCTTGGLGCFPSGDQCRFCRTSETSQASHLEFPKVPQ
ESTVACQSFVSVGDQGVGISAVAASNPSCAANGLGCFQSGQCRFCQTRATAQSAPFIRCS
SLTGTATTPTSSPTSAPANTPSPTSASTSTTCSSVVSRSGLEGISYVSESRCNVASPTLL
GCSARTSCRLCRNFKNEANQYLISCKVLRDQGATESTATNSSSSGTGETESVADTPASVS
APIGAVAAVVALVVVAMMSVMYVKGRRESYDEPTTPKDGPDGDLLTPNDANGYTPREGSL
VMVVSQSAIATL
>XP_002908750.1
ASCADQVSPGDKSVGISGEDAPNCPSSGGVGCFSGTPCRFCMTFSTPQSAHLAACKATAS
SASITPTVTPSIAPTEAPTSTVAPTSDDDCSEALTAA
>XP_002909188.1
LYDNSPLNVHPEAPSNGLFEDISGSPAAAPTSPLTGSSWYDDYTRIEAGMAFRCFIANLA
LRRARLTVLGPAANNERKFTPRNETNRATPHRNLLYPYPNVLPATAGYYYINTTARAASA
PTSCH
>XP_002909322.1
WPWKWNLRSTRCSSCPPVKKPSGYPLGYCGDMMLAVIRSSW
>XP_002909429.1
QPLRVCQSPCGAQNSDQNIWVATCCQQKGATSDDAFNKCCASSCSTGSPCKWENLGSASA
SS
>XP_002909437.1
IPVHFNNHCNAAIELYNNTYIEVINPGSTTTRNLEEGFSGMFRNGWNPQATLAEFSVSWG
FLWYDISIIPTSPQSGPGNCLSLDDCKKVTGGVGFNTPIQIAPSGCTAITCLTDDCADAY
QYPTDDWKTHACPDTTPNVDVTFCPGGSSATPTLAPTKAKCPRRCTASLRS
>XP_002909438.1
TPQTIQNQCSDSIAFYENSVSETIASGFSGMFRNGIMAEFSITGGYTWYDISIIPTGSSG
PGNCMSLEDCKEVTGGTGFNTPMQIAPSGCAVVTLIIAKRTHVSIRQVLR
>XP_002909439.1
TTLNIYNQCDESIELYDNSAIETIAVGSSTTRTLISGFNGMFRNGVGPQATLAEFSITGG
YTWYDISIIPTGSTTGPGHCESLEACKAVTGGIGFNTAMQISPAGCTTVTCMADGCADAY
QHPSDGTKTHSCSDTAIIDLIFCPGGDISATMTSPPITYSGTFAPMTIHEASTQATEPPA
TASQPHLRFPLRPTPQLTPATIASG
>XP_002909549.1
SGSGSLGGSVEFQTEETASPMTTTSSSSSSSSSSTEVTLAPINAPSSTSTTFQLVDNIDC
NSTVSSMIYVIYNKNRALFDSCVSDAQYQIFPFLGTEPSTTQVQAMATSTSCDIVFTGLL
LASFPQCTISGFPFKAAAETLLKIHVDVVNGYAPSPSAERFQEMLSWRRCVNLAKEAGQQ
LHSHAVKLPD
>XP_002909746.1
ASVAGACCGASPASVVASVVLPVVVRASGSVRVVS
>XP_002909792.1
TTITPLTSPLMMSLLRTTHPPTTTGQFTSTTVVVPCFPCTDVPREKAGKPIELISCTSRT
RPSVTTPAMPRYLEAVANSPPKTPDVLPLGELITITCPRSALST
>XP_002909812.1
YDETTVCPISETAKLLALASNQYLNSCQTASSYSFVPPSAYPTETQVLLMCLTPDCHSLI
DDLLDLKPADCVINFGTVSINVLQLAESFQPNCTALGL
>XP_002909839.1
EKEAAQTFGLLGAGLHGGAGLYGAGAAGLHGGAGVGAGLYGRGAGYGGAGAGLYGRGAGG
VGAGLYGRGAGYGGAGAGLFGRGAGYGGAGAGVGAGVGGAGVGNGYGGAGVGGTTGVGAG
VGGTTGVGAGAGVGGGVSGNVGAGVGVGGNAAVGAGVGGAANGRVVSADRAGVGGAASTG
AGGATTTTDGKTSTSTSQNGGAKATATTTTAGTTTGTAGTGASTKQTGYRMLRSQ
>XP_002909935.1
AIATVTIGSYNFKLYKGPNGSTTVFSFGATKTITNFSADLLDFLTKKQAFASSQYLTTSE
AGTEPFTGSNAKMTVSSYSAAVEY
>XP_002996888.1
YSFSDVSTTVNTEKESTGLTANEENRIYEGSDANIDKFPFLASLRDSFFDETFCAGTLIA
PQYILTAGHCIRTSEMDIVATFGTNDSTGSGSGEATSIPVIKGFRHPLYKKKEHLYDVGL
LKLKKPIKRKTAKLCAADGSSNKVGTLGTVLGWGKTETSGELGSPILQQLTLPVISNAEC
GKFKKYVGRVTEVR
>XP_002996925.1
AQNGTNSCDMGAIEGKLLLNGTTWHESCATATGVDVFQLGSLPTKVEAKTVQQSRDCVNY
LNQLNQEANSEIQCETTVGDQTINFASMLTDLLKGQSSNKTKVAAVGSDSMSGSVSLSSS
DSGSESTSDSESASGSESDESSSGSEEDGSADAQKDGSASKSSTGVALTTTFSVVAAATV
LAFAL
>XP_002996942.1
EKQVAETFGLLGVPGVGVGVPGVASVGVGGPGYVGPGVDVGVPGVASVGVGVPGVGVGVN
GVGVGVNGVGVGVGVPGVANVGVGASPVVGVNGVHVGAPATVVHDGVDVGVGTGASKTVT
VTSDDGASTAKTSTGTGGASATATASASANANAGAKAETGATSQKSYRKLRLEK
>XP_002996943.1
QQDHRNVHRRRGSISSHVQAEKQVAETFGLLGVPGVGVGVPGVASVGVCGPGYVGPGVGV
GIPGVASVGVSVPGVGVGVNGVGVGVPGVGVGVNGVGLGVNGVGVGVGVPGVACVGVGAS
PVVGVNGVQVGAPATVVHDGVDVGVGTGASKTVTVTSDDGASTAKTSTGTGGASATATAS
ASANANANAGAKAGTGATSHKSCPQLRSEE
>XP_002996946.1
EKQVAETFGLLGVPGVGVGVPGVASVGVGGPGYVGPGVGVGVPGVASVGVGVGVNGVGVG
VPGVGVGVNGVGVGVNGVGFGVGVPGVASVGVGASPVVGVNGVHVGAPATVVHDGVDVGV
GTGASKTVTVTSDDGASTVKTSTGTGGASATATASASANANANAGAKAGTGATSQKSYRK
LRSEE
>XP_002996947.1
EKQVAETFGLLGVPGVGVGVPGVASVGVGGPGYVGPGVGVGVPGVASVGVGVGLNGVGVG
VPGVGVGVNGVGVGVGVNGVGVGVNGVGVGVGVPGVASVGVGASPVVGVNGVHVGAPATV
VHDGVDVGVGTGASKTVTVTSDDGASTAKTSTGTGGASATATASASANANANAGAKAETG
ATSQKSYRKLRSEE
>XP_002996950.1
EKQVAETFGLLGVPGVGVGVPGVASVGVGGPGYVGPGVGVGVPGVASVGVGVGVNGVGVG
VPGVGVGVNGVGVGVNGVGVGVGVPGVASVGVGASPVVGVNGVHVGAPATVIHDGVDVGV
GAGASKTVTVTSDDGASTAKTSTGTGGASATATASTSASANANAGATAGTGATSQKSYRR
LRSQE
>XP_002996953.1
EKQVAETFGLLGVPGVGVGVPGVASVGVGGPGYVGPGVGVGVPGVASVGVGVGLNGVGVG
VPGVGVGVNGVGVGLGWAFRVSLAWVWVLPL
>XP_002996983.1
SPMLRMETEGKSNTTTSSSSGCNLTGTYKKGTDISSCSSVTIDSLTVPAGVTLDLSKTKS
GATITFTGTTTFGPAKWEGPLVLLGGNSLAVKGSGILDGQGAWYWKQGQSITRPVFFRLQ
NVVGSTLSGFTLKNSPFRTFSINDHITITGNKIYNQDDCLAMQSSTNTVFSNNLCCGGHG
VSIGSLGGNAVDQSSTVQGLTVQGNTIQNSDNGIRIKTIVGLKGLVSNVKYVDNKLQNVK
NAIVMHSDYSKAKGGYTGSPTSAVTIEGVTISGLTGSATNLYDIVANPKVVSGWTFSGIK
VSASANGKAVGQPNSVSV
>XP_002997033.1
QNDDLTMSVGTNGTTVQAVSGTTEFMGTEYNPDKCVLQFLSLECDDDDCAELNGYELECV
SQGKQNGKDKKLCQCKSEDLTSCQNSANPNATSGTVPQFGECSEQNQCVDSYGYIATSTE
EGPICAEKLHCVQEINTTATEPASICHTCMSCIAQNDAADKQLAGVKRFNCSSICPQEIL
DTVAERNAAGVGIADSYSLTASSAGSDDSNSTTSSSGSSAAGSSSASSIPQSNLAVILSA
VIGVALLAAMN
>XP_002997089.1
KTRTGKESVGNMVAVCAWNALFTASRVAFSGVTNTAWAPTLSFLATAADAAAAACSLGRA
PTRLLMSLANVGVPLPSRARRQPSSHSGSLRKRTDYSSSTTVGNFRHRSNPSASAVVGFR
FTGGQGKWGPPSRAASA
>XP_002997121.1
VEQSPDGGVCYQACPSGQYCPRGEYACRVPTGGQCFNPATSLFIDACDPGFKCDNGKCVY
A
>XP_002997145.1
FPADGHHRTLQAVNFRQEMLDNINAARKKEGLDELCLNEMLMDAAQIQSNDMADNNFIKS
TGSDGTTPKERAAAQGFKAEAVTEIVGAGYRTVASVVAAWTKASTAKSTIFGKVNVMGPG
YTFDKTRKYVHFWAVDFSTGECGNGTASGGPATSGDASGSVELPDADTPARIG
>XP_002997275.1
AVTDNHQCYVEPGFDYIANDIGNATASTADGCCTKCETFPGCKAYSWTDQNGGTCWLKSG
RGTIVVSSNVQSATLQPLGDPNNFGGCQLDEGIDYVGNDIGNVRMLKPLGCCSSCLHFPG
CRAFTFTTFNGGTCWLKSAKGPTVVNPAARSAQPYLEAPSCGLEFGVDYVGNDIGSAPAS
KAQDCCDVCSKKDGCRAFSWTDQNGGTCWLKNRKDGTILKKGVTSAQVKSNPASPSCALE
LDVDYKGNDIGNAPSSDPYACCSKCMARSGCNAFSWSNHNGGTCWFKSSKGATETKIGVK
SAIV
>XP_002997300.1
QLQPESYFTEGCWNVDFKTAEKVAECCMAKGGRSADLLLCCMTSCQFGSPCL
>XP_002997492.1
QELRVCRPACGGGGVYSELNVNIAVCCQEKGHLSNEAFDKCCASSCESGNPCSNITEPSD
EPYVGV
>XP_002997761.1
AVSPICDLDCDGGQTCHMGDEGSTWCE
>XP_002997789.1
VNVVAEELCSIAPLSYATAKTDYPDVAFAISTVEKHSIAAWYTDRLSTADRAKMLKQITT
KCSEDSRMTIVVYGIPNKDCNAGFSSGGAVSNTADYKAFLSDLTTAVGDRKVLYVVEPDA
LGLLAEDNGCGSKAGYLDNLKVAIKALSANANAELYVDVGYWTLEYEGQRSKVVTIMKEL
AASGTLKGIAINTSNYRSTSQISEFAPTTTDWCNVLAAGIGAPPTSETNVSNLDYFMWIK
PPGESDGTCNGGPAAGLLRQQTRYEHDQGGRLHLSNHIISDDG
>XP_002997850.1
MTYCNVGSWFHHVSTCLLSTFTSSDHAKPHADCPSATCRSNRLPQSRKPESIPTYSSLPS
NGRIASFIWRASAYWSAQS
>XP_002997851.1
TYSTSKGEMNLTGTVESDRPTRSLRVAPSGGNGEERSWSTINGISRSKAETVRDWLTPQL
NQRERTGVRQRCGDYFETGGYSP
>XP_002997984.1
EGAFAVGPSLLSPSKANSPGNAPSIIDDNRFLRGFDDFFGDKGDRDHHDFGGPPRNFPSH
GATKP
>XP_002998064.1
QPYCTVELGCALSTFSDHNLKLSECCRKQPNFNVCCSESCLKGPPCNPQWGK
>XP_002998138.1
ANRMPPRRQLGSYKDYGHSQHKHDHDRKKHHHHNKKDHSRYYRRRLEDKDAKATDYKDTK
ATESSDYSYGKGDYGHGHDYHGYGHDDYGHDDCGRDSYGHDDYKHNDYKHNGYGYGYVSG
DDYKGYGSGYSHSYKNYGGDSDDYYGHGNDYYPDYYSSYGGGNGNGYYPDYYSSYNGGYG
NGNGYYPDYYSSYGYPSYGGYGNSNYGYPGYFGYESTTASVGATGDEKESATANGQKESA
TVSTDAADVKSVKKESKTESKASKEAKSDATDKSNDK
>XP_002998140.1
ANRLPPRRQLGSYKDYGHSQHKHDHDRKKHHHHDKKDHSRYYRRRLEDKDTKATDYKDTK
ATESSDYSYGKGDYGHGHDHQGYGHDDYGHDDCGSDSYGHDDYKPTTTSTTATDTLAATT
TRAMVAATATAIRTMEATPTTTTVTATTTTLITTRHMVVATATTTTPTTIRRTMVGMAME
MDTTRTTTLPTATPVTAATATPTTGTRATLVMSRPQQVSVPATANGQKESATVSTDAADV
KSVKKESKTESKASKETKSDATDKSKDK
>XP_002998158.1
QVEFNSDNLPTKLNYQEYISQLAFNKESTAHIDIEPLILGGGIVPPGTKTYTTGVRPTAN
GTDFCGGSLITPTHVLTAAHCMAGDIQYVSVGTHFLSGTVDGEQIKVVNSTRHPKYAAET
NSYDFLVLKLEKPSTFPPVALAKSNDSDVVDGGNATVMGWGATAQGGEQSNELLRVDVPL
VNNTACAKVLDVDATMLCAGGELDKDSCQGDSGGPLIVEQAVEDVLIGVVSWGNGCGRAG
YPGVYARVSVAREWLDSVAPGVQFR
>XP_002998347.1
QTPSSSLIDDLITTPVTEIEGGKGYVAGVRSTKDGANFCSGALIGPSHVLTVASCIPNNI
RWVSLGSDSYTGTDSGEQIKVVAFLVHPNNTDFTNDFLILELELESNYKPVLLDPVKSIV
KSGMKGARLGWNDTTAEAVQSRYLHSVEVQLVSNKICSTELKIDDTKLCSRGVSATKSCM
GDTGGAVTVKKKSYEVLVGLVSNNEDCGEVGGMSVYSRVSTVRPWIDSVIKGVCVA
>XP_002998418.1
ALPVVKEVVTGTIFRKSSYLTVDQYTLNVAASTAIVEIDLLSMETADNKTFTDVNADCDS
AYIDPQVYLFQRQTDGSLAFVATNDDTGDDNSVYFSRGRTDGSVSAQDSYLIRQVSQGTY
VLAVGRYPLSQAAAAAGRSTDSVNDFSPYFCMARKASYGNYKMTVRVQSTSTQNVIAKKA
NSYVGNSCSVPSSVTAECAYALPANIGSDILRTCSYDKTIY
>XP_002998493.1
HWEALAASSTAECCDTCIGKTSDAVYSYDPVVFAQCTNVTGGVCCFDCGSMGDPSYGDTI
SYADDGVTAVVKTGTYISFTWSGVENVTYISLKTGQKKTVTPTISDSKATVKSDTFLICA
KSAGTIYFRGWGSDSCREASQEHSVTVEASDSTTNTCNADDVVVPTVSPDSGSVANDDTV
ESCNAQRATVQVVDGTRTCVCVSDWANPPECDQWPVWKWLVTIGGGVAALFSIIISVRAF
LASRKKKQQAEFNENLAQGGAKSDVETLQVTPEHGYAGNTQAPYKYDPEVDRNPGGARKA
DDREFTL
>XP_002998502.1
EDCSTEALMKLASSTNLAGCTADTGVSVSTISTLTMDQVMAVCQSSSCMGLMDDVASANL
GDCTIPGSNVSVQSDILDQVGSMCSGSGTMGSMAAGSSSSSNGGTNVGDESGTSSSSSDK
ATGGSSSTSGAGNTAGTVTIGFASAVVAVAMILM
>XP_002998503.1
AECSTSELLTIASDTHLEGCTSDVGFGGFSAMSALTAEHIQAVCDSSDCMKLMDSMRSMN
FGDCTIQGTNISLGKDILAPFERVCSGSGSADLSSSSVGDELVGSSASGPSSSAPTTLVA
AFWSSSITLIFAAVVM
>XP_002998645.1
TLAPSDKSRLLGQATSTNVSDRPLSSCDNNNGDNTNTEERAINLSDAKQWIKTMFKNWYQ
T
>XP_002998653.1
EAQNILGGTPCGNFRFVYCGWDVLARKSNAHAVVHSVIVVGAVGVGCVEDVIMREGDDSA
YYAVTAGRPRQPAECGR
>XP_002998951.1
FSSASAHKGANPSCSAPIRTQLDPAPLSSHDQDLLKLLLPQPTSDQPAVRAAK
>XP_018231541.1
QNIPQVEAIATAVYAPAYYIPPASVIFRRDDSCPANTFRCSEELGERFSDICCQNGQTCA
VDADDEPACCPSGAVCTGTAPASATGEPTAEASYVPNSYFAFPYAATTFSNEAACTSAVD
ACEENYDQCVNFLGDGGQYGVTIVVPGGGGTTVQGGGQALGSSSATAVCSSLSSRACRNV
SSDDCSDYGNDASSSNRLALCFMGFGAGIAILNALI
>XP_018231542.1
QNIPQVEAIATAVYAPAYYIPPASVIFRRDDSCPANTFRCSEELGERFSDICCQNGQTCA
VDADDEPACCPSGAVCTGTAPASATGEPTAEASYVPNSYFAFPYAATTFSNEAACTSAVD
ACEENYDQCVNFLGDGGQYGVTIVVPGGGGTTVQGGGQALETFPVMTARIMGTMLHPPTD
SPCVLWVSGQALPYSTP
>XP_018231573.1
PTYHSKNCGYTHCHPRPCNLPTRCCRRHGINCDEQIPVSSVVGSAGSCLPTYKENRGIIP
LLPQQPTHFSRGPLYGTSYNSAPTYH
>XP_018231957.1
QSVKDYKSSLDMTIDPNTVDLATRSSWCGDSRTPVMLFARTIPTKINVPSSTPGLQYYTQ
TMPTFICQELFSQCISQNTGSQSGQRECTSKIDDKCAKQNPPKDVVSDDNDDTTSTASDT
ATTSATRASSAATGTAESVTSTTSDGFAAPTMAPAGRGAAAAVALGMLAYLI
>XP_018232443.1
QQEKLPKCAQPCVDQYTTGGGVAGCGQLDVKCICSNKNFLSGIACCLEDKCDAAGRDTAV
KYAKQICSTAGVTDLPDQVTCDKNAASGSATGATTPTSSAGSSQTSPATGSAGGDSGNAA
AREGAAGVLGVVMAMLFAL
>XP_018232463.1
QDDPHDAPRVNDNPIGVKYKATLPKEPFFKDAAIDGNVKGFIQAEAPSDGHGVQFKVQFS
NLPKEGGPFTYHIHVEPVPDNGNCTATLAHLDPFARGEEPPCDPEKPASCQVGDNSGKHG
KITSDPFTADYIDYYASTKEGIGAYFGNRSFVLHYANKTRLTCANFVNLNPGVIDSNFTA
PAYLPTPTETVNPETNTPTPSGTGTGGKPISTETSVVSPNGASSATLPINLALAGVFALI
LAM
>XP_018232594.1
KPAFLNTEFDLTEGKPYTIRYSGCDDGCTIVLQNGPSDDLSDYKTLTTSATGDSFTFTPS
ELPSDTYNFKITDKAGEVNYSAQFPYKGSYAAPSVTKSATATAETTAVASTKEATTLASV
TKSAEETTTVAKPIIPTHAPSKNATTPTAAHPTPSKTGSAGGETSVPSVPESGAARMTSS
LALIAGAVMAMVYLN
>XP_018232644.1
RVQSGQFKLQLGNMMSGPSKPPSWGGGLQGKVLGSSAVQVSHSGSQCSGQRTFS
>XP_018232655.1
QSKTASVSPAQQSQLDCLDACDAGDVKCQSYCITVPSPDEKNINATTECVAACPKGKGSA
SDTEKYSVCLQDCIANNYWKTIDGTPQETGAAGSKDKASSAAESAASKATGTASDEDSTA
TASASESDATATDASETASGSASGTASGSAAQSSETGNAATALVGGVSLLGLVAAVFAL
>XP_018232697.1
VTSSFCPDNGNVCFRWGIPEASASAGSGSFYFQIKAPTSAQWAGLGTGSQMAGSNMFIIY
QDGNGNVTLSPRRGVGEVMPQYTKRSGLELLDGSGIKDNQMIANIRCNNCVDLSLKGTSS
WIAAWKNGNSLDSTSMEERISEHDTHADFSVDFSKATMSSDSNPFTGSNEDTNSNSGSSS
GGAVTQNGSGSPSKTVLRAHGIIMSIVFIAGYPLGAILMPMLGKWLIHAGWQVVMLLLMW
AGFGLGYVYARDGGYVSSSLRCARIGTCLSVLTCESSGENKLTQEWALLFVP
>XP_018232786.1
QVADFDPVLTPTNWEEVSAGKTLEITWQAKPKYSGEKISISLIGGATQNTQVPIKTIATG
IDNDAASYSWAIDSTLGTENVYGLVLKLESNPEVFQYSFPFKIEGAKKSEDKPSQTKNDY
EVPSSVAPKPTKPAYPVPETTVVAVSETVTVPCNNTAGSPTTFVPVVKTHYPAPPAPPAN
NGTAPNPPVYTHPAQPPVVPTQPAGQPPVYGQPTPTPVPVSGAARFGAPIAVVAGLVMAA
FAL
>XP_018232858.1
MPSNQETASELINRNENTLEKRACYRGKKDYGCDKGWCWKRCGGGNGNVGVGGPWCWAKW
NWGWGEGNWVSCHYDSDCKKAFAGEADCAWGNCEGCGCSC
>XP_018233109.1
SPIPTSSISPNGPCPQSKVDAILKGDMDASECCSYGKCKGDVVISVGE
>XP_018233317.1
HPIPFCSQSPKQKLPEFGPSLRKSVP
>XP_018233444.1
TSPGTVQEMCKVQGGQQTNEALFVISDPC
>XP_018233489.1
ICNFTACLRYSGTICTQFFMA
>XP_018233687.1
HFGLVFPPWRADTLSEEGEERYNQWEQPCARVDFNKKNLTDWPLDGGALTLDLHHEWSYI
FVNLGLGENSTNFNISLTPEFLNATNSGTLFIDKLELPSDVKPKDGDIASIQVVTVGDTG
NALYNCADIRFKENAKGPSNKTGDVDYVKIKQQKGNGTEEDSSSNSTSSGDSKDNAAGTM
GVNTMVMTSVVGLAAAFVMGLGL
>XP_018233816.1
STSSCKPGTYSCTPDKTGWQVCDVNHKYVAAGVCPPGTSCVFYKKSASPYCVPPGFKFPQ
A
>XP_018233858.1
IEEEGTLEARTDQCNPGINLIKLKIKPGKYFTGVGKPGKCYNLPANIKYFDVYSDDTKSL
VSCFDCKVYTEANCKGSYVSIEGADNFAFKTTKKPHYKSWRCGPP
>XP_018234031.1
AKLLICSDSTTANYATGNALQGWGFYIQDYITLTVSNLAKNGRSTRSFINEGLWSDLLSK
TSSGDFVVIEMGHNDDGDPTTSDRATLPGTGEETVTVTTTTGSKEVVHTFGWYLRKMIAD
VKAKGATPIISGMVNRNYWTGNTLQSKWPFADYAEAVAKAAGVEYINHTKYSVALFQAMG
PTKAKTYYPNDNTHTNWDGAKLNTQTFVQAVKYKCGGTSVLKKYLNAAGNAIKSPAQQSC
>XP_018234039.1
AVIPAENGLHTTTLQTRDTAKGTGHILSKREPVTIAILTAAGTAAVTAIVNEAVSAAAAF
IGDISNFDAGREAFTVQTTETMMANNPDPERFQAAACYNKAFSVADPANIDGQSSVEFRL
GILNTDYECMYIAAPNQFFTEGDGGLINLSFTHTDRCTFDQETADLTCV
>XP_018234197.1
GPCRPHAPSSSVIQYPVSTTQQTAAGTSAAYTDVVSKTETKTSLSTAAVQVTSTTKDESK
PATAEETTTGYPAAETTSASAGTLTNGSVYPTSEAKTTEPAAETTPTAKEDTTSAPHTTQ
DSSAAPYTTTSVPESTSKPKTTLDTTTVAPTTTSKPTTTTSEAYTTTSAAATFSCPPRSE
LTCAKTGFFNNADSNLIQVYYDYDLNQCQEECDKTDNCKTIGITTSNQCELYDAAVSGLG
FEFRDGWYYSVYDACCFNGE
>XP_018234635.1
FSVTANTDGNALASAIFGNGISVISASFTGASDSSGTFTDGPFGMGDAAILTSGAAVGAL
PNGDHYVNNGAAGSATYCGGLSNNAAILTADVMLIPGFGGMRFEVVMASEESGGAADAIG
IFVNNQNYALDGNGNRLNAVSPWLSQPLVIVPPNSVTSYAGSSPPYWIDVPSLPGGMQTV
VVAICDAGDNMWDSALMIKAEACVDCKEPFRLA
>XP_018234800.1
MPSGPRFSKRQLQYHDLSKRQNAAAAAAGLSDLDILQFALTLEHLEDTFYREAFLTLSDE
AFAPLGLSTQTLDDIKAIGKTEAAHVVLLQSALAGNGITPVQECKYDFKGATADPAAMVA
TAAILESVGVSAYLGAAPLLSDPAILGTAGAILTVEARHQTAIRIFSQAKAVPQPLDTAL
GPRAVFSLAAPFITECPEGSNLKIEAFPTLAMAEGQDVKAVAIGTKVKLASEAAAGATHC
GFTSGGQLPGGTKFTTFTEGEGCEVPQGAAGVVYVTLTSAGPLEGVLSDDITVAGPMVLT
LS
>XP_018234829.1
APTPPGIPSDSTARSLLSGLTVAASTNTGTYDRDLFPHWETYEGACNTREYVLKRDGTNV
VTNSACAATSGTWKSPYDGATWTQASDIDIDHMVPLKNAWISGAASWTTAKRTQFANDVT
RPQLWAVTDNVNQAKSDKSPDSWKPPLTSFYCTYAKSWIQVKSYWQLTITSAEKTALGSM
LDYC
>XP_018235299.1
GSFLMMSPVPKPPFKNETEHTTAKTIVTTITSDYSFYCPEPSTFHHKNVTYTATEPTYLT
ITNCPCTVTYTQNIKSPGTAVYPTAPPGQPMPPTPPVMSSSAPAPPLPPDKPAPPPSEYS
APISGPPPPTPKATAPYSEPSLPPAIPKSTVPIPEAPPPPPHATAPDPAPEPSPPKVTVP
AAGTLPPPPPPEVSVPAPELPPPPPPSNLERPAVPPSQAASPPVNPTGTIEASVPSAAAN
KVSGSFGAFVLAGVAALAM
>XP_018235634.1
APAYDKADGTCCCCDISKPATVCKKDVKPEDCFCAAVVCPAGAPTIWATSTTSPATTTTA
APVKREEKTPAPAGPPCCCCDPSKNAIVCTVRAEGEDNSCICPMVMCPADASTLTVYSTP
KETGK
>XP_018235712.1
VPILKERAVGGVLICTGANSTGTCTHEVYTLNKCHQLSEPFLRNVTTFAPDGEYFNCYPR
TTGCNDTCTSPTGCTIGPIDFDYKFKFNFTRVGWPKLFNSFDCSLKKTTKGENMFD
>XP_018235747.1
HSPLASDAACAVGD
>XP_018235812.1
SPFRRQQTVTGTIKSSVDTLSDASLVTLNQINDNVQLIKDNVDAQIIVEAQALLKANYQA
IAQGLATSTTTIVGVTTGAAGGVAAQAIGLTNQQIVTLTVVIRLVIDILENLGATITVTV
TDLTPALRATFQAEINAVKAAINPFVSPVLLFAAAVRAANVGGSATITGLDNAIVNLLRV
QSEVAASIGIPALSL
>XP_018235830.1
NDAGTHVISAIPNSATPNSPPCISSGDRRVLLVTHPYRSVAFEPRQIEGCD
>XP_018235831.1
NDAGTHVISAIPNSATPNSPPCISSGDRRVLLVTHPYRFAFEPRQIEGCD
>XP_018235890.1
VQYSPSFPLLAVRQVVEVPCADQNLKDCGTGCIQLDWTCCPSRAGGCPPTAYCEVGTNQQ
YGCCPNGSICNGEGGGTTRADTTTIVQGGGGAETQSPILEGSSTAVIVPPPVDTATIPPV
VPSPVAPVPVPGTPYPTPSTVIVNEGSSKKFSLVGILAGIAALIF
>XP_018235958.1
HFEVKYPDSIGFKDDDEDKSPCGGFTPDLSKDKLVDFHVGGEAIALRSTHQQGNWLFRVT
LNEKADGDWEQVFPIVQQSGLGDFCQPQVTVPEKYAGKKGWVNVVSSAVDGLLYQCIAAN
FVKGKADPPSDCKNATSVKASFVDDDKLSALVGNDSKADSSSSGTASGTATGTGSAASST
TSDNAVAALQAWSANGVGMITLMTMAFAGGALLM
>XP_018236087.1
AATSKNPVYTGLGTRYGDSDGCTEEDCWQKGACSFVDYKLPAGIDGTTCVSEDIWKDGAN
CGGCIQVSYKGKSLKIMVTNKTGGDKNHLDMTPATWSKLTNA
>XP_018236092.1
SPCRPTTVTSVAEASSTIASDTTVTALATTATTALVETTSTVLEETTSTAVAESTTTTEA
PACVETQVVVNPGFDDSDSNKSPWFGGGSLTTDGPNTAPNAISFVFSNGQGSAQLSQTLT
NLDGNYRLSYNWAVVSGVNVGSGFSCSITPKVGDDTLPGAYPSEFVGWTPESQTWSSGSE
AVAQADLSFVLECSGEYDQLTINVDDITFTKLCGPQAN
>XP_018236105.1
QVAEDFESGWDKVAWPTYAPDCDQGGSVELDKTTAHSGKNSIKVTGGPNGFCGHKFFGTD
AVPEGHVYVRTWMKTAKAFDDSHVTFITMPDAAQGKGKHLRIGGQSKIMMYNHESDDATL
PDLSPDGIAASKNIPANTWQCLEYHLSPDGTIATWLNDNPVHGLVYKPNAPSSYAGGWAR
SKPKPKVQGVYFGWESYSGAVNTFWFDDIAIDSKRIGCAVKK
>XP_018236138.1
VKIIGSCITAAKDAPKIAT
>XP_018236177.1
DDCVQRTTPCSPIAVCDSMSGINVCGTTENPSQCSTMVVPDDDSGSVSCQCCKA
>XP_018236184.1
ALHKAAACVSNRVSSPVGGTPFSPSYNWQTTYEVLADATKCACDMYKQRNTGGEMWDTCP
DCTFDGTICNSAEGHMGGDEFTYYCEEKCGAQGAEAD
>XP_018236191.1
TPATDTVTIEDGGYTYTGIDKPLLALRGLEARCSCFPCYSPHADCQPGKCQCAGDYGCWS
CGGGRMQCQPGPGSGQCWT
>XP_018236234.1
AIEDPVELFNRQAAGVVIRQCNRPGVLALAYDDGPGQYTSQLVDILNNAGAKATLFLTGT
LYGCIYNQQAAIKKAYNSGHQIASHTWTHPQNFGSLSTDQLKQEMQKVEQALVNIIGKKP
AYMRPPYLATGGNVLPTMQQLGYKVITDDVDSGDWNGQSAQQSLQKFQQAGAGGNGHIPL
MHETYASTVQTLTPALINWAKQNNLKLVTVADCLGNAGGAYQSGTFNGNGQNFC
>XP_018236237.1
APSGVFSSLFSSLDKRACTNPSNLLKNAGFESKSIKPWVYSPYYPKLTSQKLVASGYKSD
QALQISGLAKTQNDYGFSRLEQNFTNCKFGKYELSWSMYLPKGAAQGLDPRNPAMTIWVY
DRAGDGQVGTLSFGPNSFNSSLGYPVQRGTHKVNQWVNLSMKLPYNVNVGKCTLVINWIV
PGQETGNGDGKLTLKLDNFVLKPAK
>XP_018236289.1
TPLDSHSHQDSGADIFPNFNTYSDWAICKGKITKGRFPTLQAPNNNGGCVRYYQGIDMTG
VVTELHFYFKDGFRSACDCAAKCLELPTRCTNWVWKHTFVKKDSGKRSCTLYSSPNLPKD
VTLAYNKAKSKGFKPLQAANNPQQGADAPLTFLDAAGTKPDKFGVSGFTVRDQNKRLYC
>XP_018236294.1
WTKDGNGVWTANNEHYWIRGDYVHEACTVMNTENTHVGPCAYFVDTKIIFRGHCAVALHS
NYKQIECR
>XP_018236352.1
RDSVYLVNSYKGNEISSGIAYYADGHSATGGSRPDDYVDVVLSDIKDLSPRKS
>XP_018236384.1
GPCRPSPTSVVTTSASQSASSTFLAETSARSLTASEASSVITESESTLTTAESTTTTTEV
EGVTTTTAESEKATTTVSTETTISAETSTIASEAETSTTEAEGATTTTDEGETSTVATSI
ETTTAIATTESSTIISETTTATTTTAEGEPTYLINPNFDDGTTAPWIVAPNSNPFGLSSQ
SYQGPASGRQVFGAGPGYPYSNVFYQKIDKKLLKAGAYSLKGYVHVDQYITDDSINGCSY
IAASCVAGPPGNPENMFGTSGISGNAGFELVPDDHSLQFY
>XP_018236388.1
VVLSVEGANGVTMPGLSIADGTPRDCSSNRCGSQADTSIIRDREIRSGEASALGRTQGNG
PVDASVMISNFLGSGNANNVPTNNGTESATGVEDDLSNLPKGNNQDNNNNRQRRQLGNFL
GGLFGGGRGGGGEKTETAEETSVAATAGEGASKGLPTASDNGEVTMTYRQINQDGAGPMT
AEIDATSGGTDPDAFQTAEVTQDVPGIGIQGLSLATNTDFPLKVQMPQGMTCEGSVGGAN
NVCIVRVRNGAAAGPFGGSGAFTQSAASRKRAIAFRLKKRMEIVRY
>XP_018236394.1
DFAVGTSASQMGIGEIVPDTGGDIYNTDAVAVSYPGGCLDNVQQFECVSERCLIEGFFEI
RGLKTEDQYGFNWNGEGWEFSQNSEILGFCTKNDDEGCTKTGVNYSLGFFSHMLCTGSIN
SGF
>XP_018236426.1
LPATSANGYEACPSGGLFGNPQCCSLNLVGVLSGDCRAPTKTPNSAKEFQAICAESGQKA
RCCGLSEILELGAFCQKPVGVSA
>XP_018236427.1
ETTSCVTSTKTFPTITSIIVEPTSTWSGNGTGGPHTVYTTEYHEFCSTGLRLHTYTITEG
CHKEKCQPRTTGVPPGFTSTVTVCNSCGEKPITATLTVPCPEATPTKGPGKPPKPQPEHC
ETCHDQGKPSGKPPVQPQPVSSAPAVKPAPTGPQPEKCTTCGGPKPPSPAPPQPPKTTNK
PGEGKPENPNFPAGQQSQPSVQPNPPAACTTCGSGGEAPKPPASLATSIIPNPSGENPVP
SPTSGPAPGEPSAITAGATKASYVELGLLGFFGFGFILFGIPF
>XP_018236440.1
APLSRRDECQDAYKSCIAAGTPEVACSCTLTACVGEDNARNREYCASATASLAQPTKTEI
PGGCNPAHPGSCPSSYFTNKYTAPAETFTSIPGIPGGCNPAHPGSCPSSYFTKTYTAPAE
TFTSIPGIPGGCNPAHPGSCPSSYFTYPVGSKTAVQPAPVPAPTGDCTEGITYPSPEPVD
GKAWTIKDLTRYCGEDNEGCDYNFEIAPGADGKTERCTIIRMPGKDAATESWSNEPCTDG
SEFTVSWGYVTEPAPAFAVITVVKGKELAWFGVPDVNGQKVTTTPSNPFGSGQFGDLGPE
QVYTY
>XP_018236493.1
APAEECTKTGPAKSGNSPAPNTFGLVALRSASPIHFTHFSASENGFLLGLPKDKQNATCT
GKSDGSAVFRLSEGELFLYNTGKKQQRAYTDRSGMGQGVLQYATVTKNPLPEAFETKGWK
IDKSGNLNFKDASGFTACPNGPDGSWTVWVATGNSRPGNSDKECLGFNARVAEIEHATSC
FYSEYSA
>XP_018236498.1
CKCYGTKGNLNNGATHKCCNDYHGVYSGNDCKASSISEHLSGFDRCCKGQGSDCDFPGRA
AALGQEMRAVKHVEIKTALAK
>XP_018236610.1
ADCFGNGNKDVGKFITAYWDARERMCSNSGCTYQEACTTSGSYTVKGLGVDTILNVEIKR
KNTGGKKGFKDCWDATEDIINQCPKGGSKQLSGSWEANGQLYQVNGYFSFN
>XP_018236617.1
GLCRPSSQTSAVVSSGSTTAKTASETSATQTVVGTTATSVETGAETTTSVESGSETTTVE
TGSETTTVAIVSDTTTAETSFATTTALTTSGIDITTDVTTFITLTATDTTTSELATTSAF
VPADLFPCVTSDDCAAFIQLCDAFRCGCINRNCERLTDTTTAEPTTTAAVDEETTTAAEA
TTTAAAEENTTTAAPEEAATTTQADEDAVTTQPPARRRALASPVPEGAHYCDVNQDCDEK
TDIDGYSCETFECTCLENSCVAEMPNL
>XP_018236625.1
EELNADDVPTACKTICQPIVNLTNACDIDPKGPEKHSDRRRDLVILDHEDDDEPIEAACI
CTNKSFDVEGVMGLCASCMAQNSKDTEDIDKIMSQCSFSSTSYVRAATSVVSGIEVQATK
PAATVTPVATTRAAAATATETVGNSAGKVTGSIMAVTWVTLMLLSIL
>XP_018236633.1
APAPAVNMMAASPQWTIENMQRSCAKDDSSCTWNFKIDTHKGAATGCKYVVKGSKASQRN
GGPVKCGDFTITSGWSGQFGPGNGFTTFSVVSSKRQIVWPAYTDKQVSSGKVVKPDQSYT
PANLPN
>XP_018236652.1
YQLPQNLKSIYDNHKAGSCSNRLSDRFPEGARYCGDIPGAVFLKGSDGNYDNMDIDCDGA
NNHAGACSNDPTGQGETAFKDTVNQYGISDLDANIHPYVVFGNEGASPSFDPQQHGIKPL
SVMAVVCNGEVHYGIWGDTNGGTSTGEASISLAELCFPNQGLNGDMGHGEKDVLYLAFRG
DEAVPGKNGADWKTTSRANFSKSIRALGDKLVAKL
>XP_018236808.1
LPFPQAAPGGFFPPPSINGTQPGNHTQYGGGQNGGPGGWLPVPGNGQQPGVPTPLPTPTP
PPSAPTPPAVPQPPPAAPTEPIVAPTPTPFARK
>XP_018237334.1
GIVVTPVFFNQIVEKLSGDCPFGVVTPQGCAPQRG
>XP_018237470.1
QDFGGQPECALKCLQENIPKAGCKLEDTACQCASDFQAKLLPIITPCLTKACEAQDLLKA
QSAAAEACKEFAKTAGESKPTATSAATTGAVTVSIDTSVTGSASVPAIFSSIPEESPIVP
VTPHPGNGTTTKTHGASTPTGTSGSGSGSESGSASSVPTGNAAAVAGPAFGLLAALGAVL
AL
>XP_018237597.1
APHLPKRQNPCFVTGSEALPDEVSTQATNLASVITCDNSKTTIDGVPDVSSGGVTFSSIN
FAESGQSPLAFALDKFATTSPLANNNLDTFQNELNVYLATEAGIRSTGGNLAIKVPKFFL
QFQMARIQQAQGAVSDIPGQTVDHQLEKVLKNAAGEDQALLDQVNELAVNLN
>XP_018237696.1
HKQCNNCPLC
>XP_018237810.1
LHVVFPPVTKAPFLPQPSNILKLWAISTELSTCGYLDGDPKKKRTADSGFNCRVDTRNGL
WGFCPTTVLTASDCGLAGSCVDRHDCSDGCGMTGSKDLTTFTCDRKSFCSMALLTFGVDQ
TYSYIACGTKATTDHYYITPTIGTTTTSESSKSTTSETSQTSSVTSSDTASSTTDITQSA
STEAISSSSEEDSSSGSSSPNLGAIIGGVIGGLIVICGTIITAIFLLRRNRSKDTQAGAI
>XP_018237868.1
VPPMLLHSFLST
>XP_018237911.1
ANKCYYPNGLEAEDHPCDPNAKQSVCCSGGLGTVCLSNKLCIGGNGNTVRGSCTDKNWES
PECAMFCLGADTGGTDLISCFNITGSDTSYCCDHNTNCCNSGVGRFNVLPSDPEVWATWN
RKATRYDVVGTMFSGQSTTETASTTTDVTSSTASASFTTTSDASIPSSSVPDTREPSETP
AGLSTGAKAGIGAGVSVGAIMAVAVIYLFWKMRRNEKAAKQGEQQPPSNNNPMTDAWQLS
QYVYASKGYQYQPQSPQELSGTPLHGYNGPAELPAHN
>XP_018237940.1
DLFQFVSSTVGIGYG
>XP_018238194.1
VLIGLNSSREASGGPPLFKPDPKPTAPKKKNGITTEQHCQKSYGIHPDTKGQEYTLNPNQ
WGWNEGDDGGLCLYVDINNNETYATKTTAPRWSVVWEYPQGPETAPVHAFPNIKVDGSVF
PAKLNTIDKIEIDFEWTYALGNGSAKGATQATKTDLAAMKKNLLNANVAMDMFMDSDQKK
AQDSEDASHEIMVWFAAIGPATQPLGFNVDGSNPLATKTLHGTEL
>XP_018238271.1
GACKPRSTDLTTAASSTLETASSSEALQSTVTDLTTTIASTVETTVSSIIETTTEASTIE
TTSEAATTTSSAPCPSYTQIIPPPSGKVCGKEVSRGTLDSSPLYLRSQLSTTGLTGCAKY
CGDTPGCVSFYAEDYVPGPGAPTFKICFMFKGYEKDIPFGEGQDGRPTYYEQGCFACVRD
EAPQPPIPS
>XP_018238380.1
WDAPGYSGFTRVWQDPFSGAAGTLPDTSRWNIIQGYLNVNAELEVYTSSSRNVQRSGGDT
LQLVPWRDASALKGWTSGRVESKYVFTPQPGKVTRAEANLRFGSCSINNKQGIWPAFWML
GNILRNGGSWPSCGELDVMETVNGQLTGYGTAHCDVYPGGICNEGTGIGGTVGLPNQDWH
TWRIEFNRAKSSWRDETITWFLDGQQFHQISGARINNEGVWNTLCHSPMYFILNVAVGGT
WPGYPNGNTCDGYGSMMEVGYVAHYSN
>XP_018238390.1
KKPTKNLNSIYFHGNFTTISGGTGNKFGHDTGLTNTDSARKEPYSEPYSGGASPCANPSM
ELKINIAISQTDVCGGGSPAGGECDEVATFSIASHTIEVRIRERTGKSMALATRAKTVDN
LESERV
>XP_018238426.1
SSSCPPFPASMTPFSYGFKEPKPPAIKPEYQAHFVQHKWNGELSHITAGFIQNSPSKGFV
RADEAFDGVLASSTFDYSNVTKLGLVDNTLTTYDPKKAKPSVWRGYVNSNYPILNKTILI
DNGAVFEGFVKRDFTPTPVAAWSIMYQNAIPVTVFVNECGVIVGYDYFAPELRTRVIMEF
FNIQAK
>XP_018238430.1
CKRTCSASNDAGTTCSYSCTQVCSSISAKQARDTFLAALQSGGNSCSAVGTSGVSCRKTA
KFGSCYDHHWSCGSGC
>XP_018238438.1
SPCKPPSSTVVSDVISSSVATETSSTLTESASSTVDSTATTAETDVAETSTSAGSTVIET
STAIGSTSTDFTEVSISTTESLVEPTSTTTTSEAATSVDTTTALTTEASSVETSTAAATT
TSEEAGPTGYFLVAGEGPALGGKVKSNGDTFTPMVFGDRGSTFNPVRFLVDETTGELQQD
GVPVCAYQQVGLPYALITRCENANLYYGSVPLNCAQFEGPGTSIRCSAVKLDCWQTGSGS
SQACTRSMDPDWDTFFITNSGDYIWYLSSGALQNDFMTTIKVFVDHVEVSAPVQT
>XP_018238455.1
QQVLVEEWLSGDCNGRPFITANVYGGAGGTSCVNVEQFPATNIKASLVKPCNDGKTPVIK
VSSVECAQFKTKIVLSADGSCISVDFTPWAYSISCN
>XP_018238497.1
HGVVSSFKTDGAEHQGYMMNYYYDTKNGKALPPLAAWSAENLDNGFVSPNNYTHPDIICQ
KNGKPANLTVQVAAGGAIDFQWTKWAHFDSMMTYVAPCNGDCSAVDKTTLKWVKIDESGD
RF
>XP_018238536.1
APASKTVRSTPDKTVTLTGVTHSVNAGLGGLRFDPDNVVAEVGDVVEWHFLPKNHTVAQS
SFGEPCEPLADGSGFFAGFNFPTQEGQAPDVFQIVVEDSKPIWYYCAQQMGDHCQNGMVG
VINQNFDNQDFSLRRHKELAAETVKSVIPPVQQGGQVIPNPNPNGGF
>XP_018238598.1
QPHPKYIGCISQASTFSATTLPSPFTTHQCLQACAAKGSLVAIGSGTCYCDNGSASASFE
LVDETRCTELCIAGDATSGKCGGQDVMSLYQIDGCNGGCAKNGTIPPVVQTPCTLCGQAT
LVPTPTAVQRKAGSPCPFEGCKAAPAPIATPAGNSTAKICPSGGCSSNGQGGGQSGSGEA
GGQGGTTGTENGSSGEGSKAAPGLANESPRLYSPSILSAIAAVIFGLRFL
>XP_018238662.1
FYYSSLQPKALELVQIPHTWIENVAIRSNGDLLMTTIGEGKVYSFSPNSTPAEPRAIFKV
EGVNALSGIAEVGQDVFAVTGGIFEGMYQNDTMNLSLLKFDGDKVSVSTVFQKSKYGPVN
GILALPRHRHIVLAADAERGEILRIDTTTGHIEVAIKDKALAPVSGGPFPVGVNGIKIFN
DYLYFTNTAHQSFNRVKIDDMGNKLGDFEVLAKLKKGSSYVPDDFAMDLNGNAYVVYWQD
RVVKITRGGKQTVLVEGLLAGPSSATFSNDGKILYVVTSGQNNDAVSGGQVVEVKL
>XP_018238678.1
APSKEGLFSKITKRAGTPNSSGTNNGFYYSWWSDGGADATYTNGEGGSYSMEWKDGGNVV
GGKGWSPGKARTISYEGEYKPNGNSYLSVYGWTRNPLVEYYIVESFGTYNPSSGATKKGT
VEADGSTYDIFETTRTNAPSIDGTQTFQQYWSVRQQHRSTGSVDTGLHFDAWEKAGMKLG
THDYQILATEGYFSSGSSHMTVSEGASSGGGAGGSTGGDASQGGDSQQGGDVQQGGDASQ
GGNGQQGGNGNSFQQPGSENPTPAARD
>XP_018238679.1
APSKEGLFSKITKRAGTPNSSGTNNGFYYSWWSDGGADATYTNGEGGSYSMEWKDGGNVV
GGKGWSPGKARTISYEGEYKPNGNSYLSVYGWTRNPLVEYYIVESFGTYNPSSGATKKGT
VEADGSTYDIFETTRTNAPSIDGTQTFQQYWSVRQQHRSTGSVDTGLHFDAWEKAGMKLG
THDYQILATEGYFSSGSSHMTVSEGASSGGGAGGSTGGDASQGGDSQQGGDVQQGGDASQ
GGNGQQGGNGNSFQQPGI
>XP_018238890.1
APTYPTVTVTDAGSAIDALGSLSGYFNLVADKVKAVKSYGMAPVCDLSQAKMPLDGQLPP
PAKGLKLAHVAIGRGTQNYTCDTSKPSSAPVATGAVATLFNGSCVAAMYPDLIERIPGMA
VHFPLSDANKLGPASLAESGHHYFTADGVPFFDLRTPNQDIGEAPCAKNSSAPAPSLSAK
GQLGENAVPWLRLTTIEGATHKMKEVYRTTTAGGSAPATCQGMDAEFEVQYATLYWFWAG
DIEEDDA
>XP_018238891.1
APTYPTVTVTDAGSAIDALGSLSGYFNLVADKVKAVKSYGMAPVCDLSQAKMPLDGQLPP
PAKGLKLAHVAIGRGTQNYTCDTSKPSSAPVATGAVATLFNGSCVAAMYPDLIERIPGMA
VHFPLSDANKLGPASLAESGHHYFTADGVPFFDLRTPNQDIGEAPCAKNSSAPAPSLSAK
GQLGENAVPWLRLTTIEGATHKMKEVYRTTTAGGSAPATCQGMDAEFEVQYATL
>XP_018238977.1
SDEDVVSFPAIGEVDIVFPREDTYAAEAPFPVIFGLQNAPVLTTFSGTLNWELNCAYTLF
GIGRLYLDFLPDSEPYYFLNTSKAIADADEGDQFQYWRGEEDSCILKWDLRWTTVCEPRK
DGSLLLKNNQFERSGNVTFTLRPGAKTARKAIAEYDGCAIGGTAVKVERNHTVGCPILAE
DASPKPKPCGLDVKKARSSLAEAVVKPTTSLTAIPSKTTDAGVGATGTGTDGVSVPSSTG
EASGQSNRGGNDDNGAQVLGSSKGGLLTLFTALATSILLELVM
>XP_018239072.1
GPCRPTTTLAGNTIGATSTATVIESTADLTSTIVESATETETTDIPTTTTAIVEESTTTD
AASTTTSAAVDNTSCSISDDCVANTEFCLVNGLNMCVCLDAVCVTVD
>XP_018239097.1
EPDLASDHNQAYTALPDNIQSFSAMSVGTYSLPALPYAYDALEPSISAQIMELHHSKHHQ
AYVTNLNAALKNYATATSTNDIAGQIALQSAIKFNGGGHINHSLFWENLSPSSSADAKPE
SAPTLSAEISKTWGSIQAFQEAFKKTLLGLQGSGWGWLVKDTHGLRIVTTKDQDPVVGGE
VPIFGVDMWEHAYYLQYLNGKAAYVDNVWNVINWKTAEARFTGTREDAFKVLRASI
>XP_018239119.1
QNVFTTGTCVTSRGCGAFPTASRTPPTTITNTIQLTLTRIVTVCPTATVFAFNSTSTTTG
TQTVNSTVVSALRVTETSTVTTDVTSTDTEEATTTVTLTSTVTLTATIRHTSTIPATAGF
VPIASEPGYVPRRRNKRGDDKLVPTA
>XP_018239138.1
DVPKCAIPCLDDAIASKTKCDKTDLTCVCKNFDDVRSAATSCVITKCGSDVAINEVLPAT
EKLCDNPEAGSGSEGSSKADTTKAETSTKVVVTTSAVAVETTAVETTAVETTTVPPVVES
KTTAVPPVIETPTTKSEAAGSATSTPAPSGVGENSAAGLKGLGAMAMAALMALAL
>XP_018239187.1
LQVQPDPTLQITSLCFFQQHSRLPITQPGPFYSIVFQLKHPPETYMCTTAMCIAHYLHYH
HVPPCYRPTGLNYYYSYCAAAHYDPVTSQPLAPCDSVSTSSPGGDLNDPCTMSQCLIDPG
CRSGACRLADLNGQWKCCMCGRRENFDYQCFNARSADVRMYCTHQVCENCTADET
>XP_018239198.1
RECGRKIAPCPEDTTCKPILANCKDLNKCSGMCDFKNEYQTCGGFRAKPPPPCKKGTHCV
NDPRTPGDCGMTCDKPGICAPKNPHTCGGFMGKVCPKGLYCYDDPSDKCDPKKGGADCSG
ICL
>XP_018239199.1
ADSTCAIDCFQGLITNGPPAGCKEATNYLCFCTMPTLQGNFVQCADKTCADGKDGAMAWA
NELCGKLGKPIDLGGSGGSPKTDETTVVNVPTTSAGGEVKSTTEAEKTTDEVPTTTTEAK
TESKVEETSSDKTSEVTSESSAGETTATSVKTTVSKPKETNDASGSAAEATADQTSDDSV
VTITGTADTATATPSPTDGSNVANSAGPNFYAAVGVAAAFWQLL
>XP_018239289.1
LPTEEKRQAYIPCSGLYGTSQCCATDVLGVADLDCGNPPSTPANATDFSAVCSAIGQRAR
CCVLPILDQGILCNTPTGVQD
>XP_018239299.1
GPCKPSTTSAGLSTTATVLEEPTSTQTSAVEETTTTTVDETTAAATATAPIEAALTTTTV
AADTTTTAAPSGVCGITGYFLPNQALNYLNSPGKKDNIRQCLEACAAYAGCEVVAFYTDR
SFVTDIGRCEFFSGELVTDRQDTSYEWSEVGCLDNLQD
>XP_018239302.1
HGYLSKPMSRTGLNAEAGPDTCPECTILEPVTAWPDLDSAKVGRSGPCGYNARVSVDYNQ
PGANWGKEPIATYKPGQVVDVQWCVDNNGDHGGMYAYRICQDQDIVDKFLDPNYIPTEAE
KQAAEDCFEEGLLPCTDVNGQECGYSPDCSADQPCHRNDWFTCKSFDGNSDGKGCRGVDN
APINSCYTSIAGGYTVSGKIKIPDYVSNHTLLSFKWNAFQTPQVYLTCADIAISA
>XP_018239321.1
GKCKPESRSSSVVSVPSSTASASDAASSTASASATLIGSTTPTTTDTTVETNLIESATET
ASSADATETGTTESKPTTFLTSFTTSNADTTTELAATTTSTASGPVVTCPSDVEQCLGTM
EIQCNVILSGLDSPTIVADLNECAQQCNSDISCVAFTYSEGQRECFKVTASQSYGTVNLS
GWVSGIKGTCSQSTEPSSTVFTSTAETTTTEAATTTTAAAPVNNCPSETGQCINGALIQC
DVALGDLSIAGISNDITECSQFCAGNDDCRGFSRRQDTGACFLVFVDPDDVTQEAREGWD
SGIMYSCFN
>XP_018239322.1
SPCKPLSATTTSGAISVAVTAATSTETSLATSVASTTEDGEATSSTVVGSSTETSASSAE
TSGSSITVETSAASATTEFTTETTTAEPTTTVLTTIAAETTSSAAIPTFTMFASGSNAVA
GRSLQSYNRGNTVAVFDPATDDDNPSTRPYSIDSQGRIVNDLGWFLCGYYGATNEELNKP
ATVVTCHSETPLQTAFLTCELSGSFGVECSVPAISCVSSGSADMPPTCVPATGTWSLNSV
GVRAFGHTWQIGSSDTPANYERMTMSIREV
>XP_018239381.1
GPCKPQSIVTSATEIASATVESDTTTALSTTIETSTAISETETATESETTTTLTEDGTTL
STSATEASTTIAISGSTTVVSSIDTTLVTSSKATTVPTTTEGTTTVAETATTTTAEAEPT
ELLINGNFDLGTVDPWLSRNDAIQLGSSSPYEGPAYAVLQFGISDGESYNNGVYQKIDKS
LLKTGVYRLSAQLRVNFATNIQFGDGCNAMAVGCYYGDPNNIVPVQGGSVTVSADAAAGQ
WTPLDTTCSITEDKLTQYGYLSVSIGFSCANAEANVDAVTFEEVV
>XP_018239441.1
APKAESTAWSPLNIEDKIDWDGVDRKAFKDPANWNNTASAGNTKRPADSMVILAGPCDQG
TCPDYNAAFDLVYTFTAVPVPPSNPNDPPLTIFSSNSDIRVNDCNNCQRTKVGSSLGGTV
AGGCLDFTSCGRPQTICVDPGKSRAHRIWKDKNVKTCYNMRVENLGSCGFVKSRIVLHPT
GETACNW
>XP_018239446.1
DPNTLARYNPANRTMSANTTYCLVPISKTLVKTIIGYDPLDIDISILPSFPIGKHPLIVQ
AGYQKDIRMTALNLIPLQIDSLMQGSLIVPFVDVTKDGQTPIGVPVNFYIGGTNGQPLQA
IVPSIASGVSPFEGTTIFPATFSPDTSAARALPNGFNSIQVKPFLLPNTISGPGIYAEAF
DISFKTTDSSPYTAHTFHSLLNIPQLLNTNKCQRNTVYFNESSSEPQMAVGEVTLYHQIL
ATPPQGLEGVYRDVYCYSANGQVVSSLGEPCKVAAANMDPEAKV
>XP_018239491.1
HGYLTIPKSRTRLGAEANVDSCPDCTIREPVSAWPDVDAATVGRSGPCGFNGRVNVNYDT
PSSCWGHTRVVTYEPGGYR
>XP_018239509.1
LPQTYPNKCGDQVCPADKAKCCEVIVNGVAEIGCFAECPPIQALQRRQTYPNKCGDQVCP
SDKPKCCEVIVNGVSEIGCFEECPAPPSAQEKLQRREQPTATAAASPPIPTFGPKCGDSF
FCPVGQVCCPNALYHCADPDKVSQQCPQ
>XP_018239596.1
SPITESSPTLTKRNSVNDCGDSTFENHSSGGSPQVSDCQQIARNIAGGGTWTVGAGGEHH
QLVQYGTCAFGAQGAGSNMNAAHIGNQDIIDLINSSIEKFQWEGKVGAAGVMGCQSLTGL
VGGVDMRWGIYHT
>XP_018239643.1
GIVDTEGVRNAPRSAVLVTRQNGQNGGRPVPSGECCVANTSLKQDACTASNGQAGRCVPG
GNNCGGRLSCVAQANLQCDANVIERGKDLCRAKAANGLFDGGNIIQNLSQAKVN
>XP_018239648.1
ESGCRCGDSAYLAIPRVNLSTPEQLKPCATYKLLDARGSGEPQGVSLMFQNTIQRILANN
TGAVSQAVVYPAGFDQNVTSGVKFVTDIIKYGLQDCPKQNYFLFGYSQGATVVQRVLSEL
DDASMAAVSSVVMVGNPYRTPGRLSNYDSQGHHDNRTAYGLFAVQSLQSNDSILTFNDGF
DRSGKVADICLENDIVCSFDPNCTCQLASDHLSYGLMKPVQDQIFDHVISRL
>XP_018239682.1
QSCPDVHIFGARETSVAPGFGSAGQLVDMIKADHPGATSEAIDYPACGGQASCGGVQYGD
SAKQGTQAVTTAVNGLNQRCPQTKIVLVGYSQGGQIMDNNICGGPDSGAGISDSSVPLSA
SAVQQVKAVIMLGDPRFVSGLSYGVGTCTAGGFDARPAGFSCPNADKVQIYCDSQDPFCC
NGNDSNHHQQYVNIYGKEALAFVNSKL
>XP_018239686.1
SPCKPSSSASVTLSTTSAESTSAPAVSSSTIADETETSTTFFTGSTAVSETETATTETET
ETVSGTTTEVASDSATSTILITTSSAEPTTLATSTAEPTTTTTAAAEPTNVLTNPGFDSG
TITPWYTIGQRGTLSLSDEGTHAGEFSGHFYADYNGPVVLGVDHPVDQSLIKVDTEYHYS
IWIKTTAAVDCQTRKITCGAGGGYILGTDWAGPYNEWTQFTMSCIWNQNFLDLVPSIQIR
AECQSLEFYVDDAILIEAN
>XP_018239699.1
LPDGVQAVDNPLEGYTLIPMEWTGSIKEGADPITLSGTAEEVVAQIQKLNPDYVFPEGNT
SEPEIEKRSQGHIICKVGGFGAMDVRAAHRERNYLRSLGNNVCHVGAGPRTCTKIACATG
DAIILCNDNGHAISPRCSYLADYIDHIIRACSWTVNSPPCTVRPCGPSWSVDMVRGQQFD
SDNYNVIVAKDTC
>XP_018239701.1
APADVLNPLDTRACTTPANTLKNPGFESSALTPWVFQPTYVKLGSATVVKSGYKSDHAIQ
AAGTSGYNDPTSYNKLYQTFKICKASRFQLSWSMLLPKDSVKYTAPGKPGLYVEAKAPDG
LWYQMGSFSFDTKTFSSTIFTPSFKGTHKVDQWANFVADFPNSQTGTWTISMEWYVMGPG
SKGTKTSTLKFKMDNFVVKPK
>XP_018239711.1
LPTEVKPSEQLEHPQGFDKIQKADPEHWLQAVKEEAARQEAAAASTFNETEALEARASWI
YQVHGMYTDNLVNVGDVDTFYMLWTRMYDSSDDKGGLSDITRNAWSKFCNSPYGNNGGVT
TRFILDGQWGAVGRLSGWSMRDALIHSMWQTADGIGKKNGYTVYNGCYGFTWQESKPGKA
NSACGGRSGKACPYNDDCPLAGMECTGLKWGTWMPSIIRMNVYNRDGSLRADAYQARISS
QAVGSGGCSKAQTISAYVADFIPIVGPYFATGIRINCLYQS
>XP_018239726.1
GKCNAPREAGENNNCLGGSYNDCVARNNQLCTGECFGQPAGGAGAPCYTGCTTRNQQYCA
GYCMKISNCDDCIESLKQMGAAGSDEQHKETCSQEGDSYYCNCDS
>XP_018239825.1
SVCKPRQSSGSSTAATAEIETTTTTFVELSTSIATSTVEDVTITEAATTVDTSTETTAST
LTVAETTTSDIAGPLETFILTAKVEGTVSEELSGADRDGSPVVWPTPRFIASGPLIISID
STTSYLQTSGGFYLCVAYGDGTTPNGVKLCSAESLNNPAFGALTCEQTEDRKIACEAQAG
QCISDGENNVCSQLPGTYDQFYYYRGLFNGVYLGIGSAVNTDESQHPVELKARRSSA
>XP_018239896.1
RSLYSEGLESGLSARVGHPQPEHFGLEKRQFRQHRARVNWIVTLAQATDLILNVFVQTDS
NGGVSIVPEQVDLGWILSTRQPTGGTNEYASVLSIVRPWGSASAQVFWNAQTGSWVGVVS
DGVVNGRGQEMQHLMQWCS
>XP_018240081.1
SPLATFGPGSSCKPGKPAPVLPVNGGPSELPAPPQGVALKHIAFGFGIQNYTCADAAATP
AAVGALAVLYDITHLYPGQSPSSLTPDKWASFTGDVLSTGKVPLNLNTNGVGASTTNPFP
KKEDLKVQGLQKKLPYLGHHFFNAAGVPTFDLDKANQLLVCKKLDGIKAPSTASAGPDGT
GAVDWLYLGDAGGSIGVSYVYRVMTAGGVSHGCKAKGTDSTSYTTLYWFYG
>XP_018240137.1
TTVSYDTGYDDKSRPMTAVSCSDGKNGLITKYGWKTQGNVPTKYVGGVNIIEGWNSANCG
GCYRLEYKGKKINVLAIDHAASGFNIGLDAMNALTNGQAVKLGRINAQVYHANPSDCGLK
K
>XP_018240266.1
AVIPRDTVFDGHCCFTLQDVATSATVQQNSDGNLLLNAGKTNGFYCIDLSNSQDILRDNA
FNACFLGPSGALKCVDPTPGFQSWTLQKSGSNTLLQHDGGSTFNSCSKTSTSAKGTVLYG
DKHTDATACKKVTLKAKNFKGTCKSLQG
>XP_018240403.1
HYENPHVGFTTVYAHPANVTKTTEYTTSTVYSTKTYTITQCPPTVVDCPVGHVTTETIAV
STTVCPVTEVPTEPSKPHEPVYPNPTEPKPHEPVPTHPGQDVITKTQTYAYPHPTNPGQS
VTKTITYTVPKDHGHNATAVNPPPHTYHPVPTGGAPVYHNGTTPGYPGNHGGKTPQGEES
GNDDGTDNGSHGGSSSGSKGGNGGSESEDHEPSTSSDVPETVQNAGAHMNAVTGLLAIVG
FAAAYLI
>XP_018240421.1
KNVTYTTEVVTAYTTYCPGPTEIVHGDKTYTITEATTLTITDCPCTVTKPVITTSAVVCH
DCPAPPPAHHGNNSTIVPVYPTGKPGHGGESGKPGSPAGPGATPTAGAPSEVPTAGAGKV
AALSGAGLAAVVGLAAFL
>XP_018240758.1
QSSTDSGAAPSASSECEAEYIVKRCLETENAKVQDCKSNDWDCLCASYEAVATCFNNCPD
DPRASSAQSQVQVNCQQASLYGTATKATKTSSSTATADASDATATGSGAPDATSSATESA
ASAENTNNAADKARNTAGVLLAVAGVVAAIL
>XP_018240783.1
NAGSQSVQIEAKTSGFWVPYSTPSGAHIEEHHAVCVSCMRPINTYVPDPPSKLPLNNGKP
IDKCRERTPISTTTGSSTNNASANVTRSIRGH
>XP_018241019.1
RTVDKRATLTQVTNFGNNPGSLNMYIYQFTSTPYATLAEQYGFIAVYPESPQGAWDATSS
KSLLHNGGGASQSIASMAAYVISTYKASSSKVFVSGVSSGGTMAFTLAGAYPDVFKSAIV
YSAASTANIKNQYPGYTGNYPSIQLYLGSADTIIGTSTFNKSLANWAPVLGYDTTPDQVL
TNSPVSGWTTYVLGSKLEGVWAQGVGHPVSTQGNEDMKWWGFA
>XP_018241038.1
ANKANVINDCTNTIYVQSFPYGGGAPGPLTTVKPGQRFSEDLRASGSTIKIATTRTLTKP
LFFGYSSESQPNNVYYELSTEFGNPFADKHNILSPGEGCEKFDCKPNDAKCYSTPSMKKV
YGCPSPVNLYAKVCAK
>XP_018241096.1
AAVEVPNKRHYPVPGQEEYPAVPDTEYTPPAPGNGAYPPPAVEKPSKPANEYPPPKATEP
SNGGAYPPPPVNTKPTGEYPPPEHTKPVTPPEETQPTGEDQAHWRVSPS
>XP_018241108.1
CKGYTGGLPKHTGTKTLSAPQYIKKGQTFDAGWVKYDRGVKCTGQDEGANIIGGGAYKAA
DKIIQHNGCGHVNIINFYANDYGKVYRSCGNCKGNCRRSVHMEGTTAVNGGELMGINTNL
GDKATYSNNCYPKVQCQGYNGCDKGNGACEPTKAGLC
>XP_018241113.1
QTVYFAGDSTMAKNGANDGVTDGWGNYIGKYLTVTAVNKAIGGRSARSYTNEGRFTEIVN
LVKKGDIVVIEFGHNDGGSPEKNDNNRSDCPGAGTEVCISDKTGEKVYTFVFYVSQAAKA
LVAKGATVILSSQTPNNQWETGTFEPGAPRFVGYVPTAAKALNSPSVTYVDHFAAVTKMY
QKLGNAKVNSLYPKDHTHTSPEAADLIAKAFVQAIDEELNGKTSLKPYIKTPVTKVY
>XP_018241198.1
TPLAIRLDNTEPPENATFVQCVEGTTDPICLKIRGPSSDVITEIVHPDGTVEIHRNKYTR
EQLKDIRLQNKVKSVKHKPGHTVRDGSAAFISDLTKRESGPRICKSETQRWWDQNDWGYW
YQAWHQVGNCFYCNQCTEAIAVGFSVSQTWTVGLSAKFGEVIEASFEFSWGETHTLTDTR
TCQWNNVQSGCHSIWYQPLMSYHNGYANYQTHTHCGAGQGQGASDSYYDHNYAYANVNQI
GNNNGVNQGNLGCDSGCQGNDHRQCQYGNNGGSLWPNAN
>XP_018241201.1
MPSRRAVKCGYETYPLPGQTCSTFAKDWSMTVDELKSLNPGLKCPKLNPVGYYCVDGTVD
KVKPTGVVSNTTEPTSAPVPPPDKTPDAPSDAKSTAKPTVPQKPSPADEYSGSGIQTPRP
IQEGMVANCNKFHYVTTTTTCQSVLDYHKISLADFFKWNPAVGKDCTNLWKGTNACVCVN
GYTSSPTTNTKPNPVGITSDNGFTTPSPIQAGLVKNCVKFHYIGAGTTCHSVLHHYKITM
AQFAQWNPAVGEDCTNLWNDTYACVAAI
>XP_018241232.1
AATKSSNSAKAPEPQQPGIVSNCKSYYLVEKGETCSEVAAKNKISLSDFLEWNPKTGTDC
NALLANAYACVSVTETKGSSSAKPPAKKYSPTQAGIAKNCAKYALVGKTTTCKSIETQNK
LSFADFYKWNPAVGKHCQGLKKGYYVCVGVEKAATPTPTTPENVTSNKAPSPVQKGIAKS
CNEYHRVSKGDTCSAVASEFKVDLAEFYEWNPAVGSKCENLWAGYYYCVRVPGEKAKATV
HTPSPN
>XP_018241234.1
GPCKPSSRITEGFATSDVSSTLGSTSASSFVETTTVAASSTYFSNEESSVIVTESISSTE
TSVDPKETSTTAMSTTEGTTTEAATATATTTTSEASSTVPFISNAGFDDDDSSVAPWELY
YGEYDVSIASDVKHDGRNSALMAATLGGKLLGDYIKQPLRGSITAGVTYTISAWVNANYF
CPGATLICSYQNNAWTDPTTFDLTAKAGQWTYISSTCTYTQEQIDSGGLYFMIGLTCIGF
PGQAYIDTADFSA
>XP_018241238.1
KPYVVTDPKDLHSTWSSDDYKATHDTHSIRWEFTVKGRNGVPDPGNFAASCHGLQVISDD
LDLTGKPDFERCNDTAYEARQYFSGEYTTVEVRRTDYPDLGKEVQISATANYTSTNDNIV
NGHLKFGDFQTKFISTPIEG
>XP_018241272.1
ADCFGNRQDGIERFEQAYWDARQKMCSNSDCTYQQGCTTRGSKTIKGLASITVNVELSRK
NTGGKKGFKDCWDATENIINQCVKGSHQLSGTWEYNGQLYQVNGYYS
>XP_018241286.1
GVCKPALTTTAASSIVESSTATASATSETSFTESLTSATETLSTDSSEILTASTTEAETT
STEAVPTTTTEAVSTTTEEASTTTTAGPSYTPGSLVGTGPIADLTLHGTDSRFIPLSFTP
SDSTQTLIFTLAANGQLATGNNNNYLCLNYKPSGVLGPLVLCPFDNFINAPLKCTRAASG
TLSCTAPNGSCEASGTCGRPNNAAAFSQFYVDGSQNGYFGPSDGNFGTDYTAIDVILAE
>XP_018241330.1
APADGIDSSPGFSLAPRSKLETRDSYDCNGSGLCGTISVKNCDDAVNNRLIRNNDVNYGA
PGSGRPQTGTCQGACGIFIQGRSTCARTGNQIWYDYQDIRRSGCRICGSKHWGDGCLTTI
NRVSGCSN
>XP_018241362.1
YPVDHPAKFSRLIVFGDSFSDNGNGSWVVSNGTWPVDPAYYHHSFSNGPKWNDVVAKQLN
LELINLATGGATTNNDFVAGGTGAESTIPVPSAADQVLSFLSWDKPQAGDIFVHWIGAND
ILFNTSITGGQITSLINENVNRLYQAGAKTIILANYLNATTFPATYNSSTYNIPSVQDYV
PALTKGLEQIAAGYSAYAKTAVIDVQDLFNDIFSDPEAYGFDEDYVNPPTACLTGVYTSE
GVPRHLCSDPEKHIFFDSYHPVKEVHALVAKLFVESIEGFSA
>XP_018241373.1
APLVIPRGVDGAESKYIVVMETNAVSKAVASTVTKIVSNADYT
>XP_018241387.1
KDGSQYPLSYGEAWAGPVRFADNFNLSSNSTGFTMAEATLVMPHLSIPKKPHKEVDEYTA
SFWIGLDGVLSSDIVRGLWQAGVIMSVWPNGTTQYTGFHEWIPDDPIDVSSSKLAISEGD
HIHVVLKTTNNGYHGSTTLTNLNTSRTYTHSQNAANLWRGPTFPAQGATAEWIVEAGTYL
NTTQYVFPNWGTASFLNARACNEKGKCSLPGDGNKKQGEMTAVFWNDTKTLYTKSYITGD
RVSVEYIEKHQPSVANA
>XP_018241512.1
ADSVHFSNSKSAQPKGLPLLSGFTPRPQTLSMAGSCPAGKTSCDNGCMDTGAQCCNKGTG
AYCDDGYHCQAEGCCEDGKLCSGPPTGCTPGKELCGAYCVTKGECVNGGSGGSSGGSSGG
SSGGSCLSFQETCGDGCMPKGMVCCDTGYCLRGQTCGSDGTCNYGSGSGGSSGGSSGGSS
GGSCATYQEKCGDGCMPKGMVCCDTGYCLSGQICSSDGTCSYRSGGGSSGGGSSGGSDDD
GDKSSFTRESPTLTFDSPSFTAPSIEPVPTIDDNKFSTFSSSAEPTGLRSGGDDNGDSGS
SSSSNNGGSNSGSVLVPSFLMGLVAMVPLFL
>XP_018241515.1
VPTPTFQEAGKTLGKRAAITDAANIGYATQNGGTTGGAGGATVTVSSLAEFSKAAESEGK
QVIYVKGQISGNNKIRVKSDKTIVGAAGASLDNIGLYINKQKNVIVRNLKIKNVVAANGD
AIGIQKSTNVWVDHCELSSDLSKDKDFFDGLLDVTHASDFVTVSNTHFHDHHKASLVGHS
DNNGSEDKGTLHVTYANNHWSSIGSRAPSVRFGFVHVFNNYYEDISVTGVNSRMGAQVLV
ESTTFTSAKKALTSKDSKETGSISVNDVNLGGSTNDAPKGSISKSNIPYQYSLVGSSKVK
SAVVGVAGATLKL
>XP_018241669.1
SLLSTASSPTQLL
>XP_018241734.1
DYVIDPESVPLSQRRVWCQNEIETCPMICGQTSKGDTKVNECDPKTLTYGCICGDGKQPN
VSEYSLTLPFYVCQEWGNQCVEDCKGSASCASDCRQNHPCGASNPKKYNTTSTATDTAAV
KATASATDDPNVVYTGTPGGDGGDNSDSSTTTKTNGAAVIEAGRTWGLTIVLSTIFAGFA
MF
>XP_018241763.1
RFGQEQEPVAAVQALGDAGFGDPGVAATIAGSIPGALLAAASPCDKLTIADQMITELGTD
QQVLDAAIGLVAAETNFNPSAVDRPFVCADPSLPATAALRGIVPLVDPAVDGAATENANS
ATSVTTPFDAAGLSQAEVMIAQGFSTFTAVGANGDQVQLGGQDGAAAGGAGQDDGQDDGT
GAGAGAGAGNGADAGAGADAGAGAGAGNGGAANNGTAPADGQQGNNGSDNAQDGNNANDD
EDCEEDDNNNNNGNNNNNGNNGNNNNNNNNGNANNGNNGNGNQNNQGGNNGNANNGNNGN
NNNGNGNGNGNGNGNNGNGNPEQPGRKQWQQRQCSGWSG
>XP_018241797.1
NEGTTTHTSTAVVTKTYYLSQVHTITATGVSTTAVETSVEVTSTALVEETTTFWPVSHNN
TTPVSTPKASNTAGSTGGSSEPSEVPGNAGSAVAVGKFAVVGVAGMVAAALL
>XP_018241821.1
RWCLPATLSSEGAG
>XP_018242047.1
LSVLNGKAPDVTISDDLKIPGDSPLELCPGDHTADLIRIDKVDLAPNPPKAGQELLIKAK
GIVKQKIEQDAYVLLTVKYGLIRLISTKADLCEQIGNVDLKCPVEAGEVEITKTVDLPAE
IPPGKYTVLADVFTADDVQITCLTATVTFSRSSKGFFGSDL
>XP_018242167.1
QTTTVEFLLPMFDPQPLDGSVVAVKGGATTLAIHCPDAKATNCGLAGTSTIVGGPSTIEY
SYTMHPEVDGFDGGEIKQNMGCVLDPKKDVATCSVHQVAVLSGITDVTSMTDSVSGYKSL
LMPITVTAGVNKLNGNDDASATEAAGSEATSADKPKDTGAKATDAADATTASSDAAATPV
SSDNAAGPMITQNAILAAAAVVGGAAMLL
>XP_018242265.1
APTATPTKDNMIAVSTTAPSAYEDPYTYWAAGNHSFSTCDKKTYNAHQAPKSTKRANYRD
CAALLSTFGTRNGTFSIPAASDDKREYGVGDGLVNIVKSGSCAFAVRADKGLKVGDDDVV
WIMQKAVLEYSAGTEMAARGSAKCAADEAGKKGGLYWQVHGIESAGY
>XP_018242337.1
AKQMQINYYSDTQCRNYAGQVDVTWANALYSGKTNCYNYSYGRAMNIAECQVGGCFCNLY
KGKNCNEYMDQMVYGDQFGCRPWANQVQSFACYYRG
>XP_018242373.1
KDNLNAGSAGHACSFHYA
>XP_018242507.1
TPSLTPYQYLGRA
>XP_018242520.1
NDGCQPATWKASVMDVGGINWRLSTLTGSQIDDNTCALILKKYHITIDTFYYLNHRLNND
CKTIHPNIRYCVEGFPEPLRAYNGLCGPDNGNATCVGTDKQYCNKNTWTCGDTLYVPEYS
G
>XP_018242570.1
IKDAASSALESASGIVSSAKGAASSAAGRASSAVESVRGSISSAVESKTGNAASTATSTE
ASTSEHINTAAAASISSDIARISSDIQTAKGAVSASLHSALESASSALASAKASATASAT
TSTSTSQAAGAMPTAAVAIGALMGGAAVLVNM
>XP_018242864.1
TPPPAPKGCTPGTYSCAPDTKGWQVCNVDRTWVFAGACPPKTGCLFNKQNSSPYCVPPGF
HF
>XP_018242875.1
QTTTQSGVESGGQGGSVLPQCAQPCALKAIQDSKCGSEDPGCVCKAQRFAQSFVGCVDTS
CSASDAAAAISAGLRPCEAAGVSTESASGLPSATTVESGAVASATAPIVPPPVVPTQPPV
ATPTAPAPVSPTPVPTAGANSISAGLASIGLTWGWMLFLFFLM
>XP_018242937.1
SRLTSRGFAFITPHAEYSSSAGVLGCKVDTNRIAYWPLDVGCDGICVKVSNEGRFLHLLR
IDKSGGAYDISYDAWNFLGFGASAIDDLQIGGGIQMLYEIVDTLECRHLLHEGKLPLSAA
NSMNYVSSCSSQPTSWVAQNYQLYNINDAVCKYGVDEKCSLDLTISNQPRCPSVLGNPLQ
MESKVKNMAYGTGEIVPV
>XP_018242972.1
DPPLTLCNVLYLTNTTNSFRTPRSSSRCNSEAHCPWVWYSESCAEAGATPAAIGALAVLY
DVTCLYPGQARSSLTAKKWASLPSDVLNTRKVPLNRNYDGGASLTNPFPRKQPLKVEGLR
KSIAYLGRHFFNAAGVPTFDLDKANQLLIAKKIDGIKAPASAPAGPEGTGAVDWLYLGDA
GGSQGVSLVYRVLTAGGASHGCKAKGTDSTSYTALYWFYG
>XP_018243066.1
SPYVVTNPKDLKNDWHSNDYTGTRGKDQMIHWKFTIEGHNAVPDPGDFSTVCKGVQNGEL
CGEPCTKPGAFVPCKSETYEARQWFNEYGTTVEVRRTTFPDAGKKVITSAMANITEQDVV
GTVHYKLKFGDFQKQFISTFNPPTA
>XP_018243068.1
SALPFVHDIFSSIALYGTHIRPISASMANVTAPKTMANFWPIETPISVQVCNATIQYTHL
GWNDTINTFVHLPVSVDWNGRLLGTRGSGWATGQIAGLVLPATKGFASVATDGGHSTSPL
APAADWVLAAKVNINWNLLNDFASVALDDAATLGKEAVAAFYGSRSNKIYFLKQFTYFIY
T
>XP_018243078.1
SPCKPLTTTTLAATTTTAAVEEASTTTAISEGSTTTVEGQTTIVTLSEATTTTALSDLST
TLTTLTLGEASTTTAIVEESTTTTLGEESTTTALTEEPTTTTFEATTTTAAETTTTTEAP
EGTQMAAVFADNTEKDTYLDKWGGTYSTPQSGGSTSKARFELEPETNRLFTYLIDGTKVY
LFTVIPDGPNYAFQFDTAANIDSTTVYHYVLCTADADNVLSCASESGPTPIVWYWVDSAA
RYYGNSNPTFDSSPVVHFKLG
>XP_018243121.1
APKCKAGEQFFECGTACPLTCDKPEPRPCTKQCVPGCFCKEVRILRQSQQVLSPLKALLL
PVSIHNRPISGISHSRHL
>XP_018243201.1
AKSTTKYSTETVFLPPRKTGSATNIYASLITETGSKTEYLLACQTNFGTSYSCDGDFHGI
TVTYEESSMHLAVSSTTYDCSLGSGSAVCATITATQTASVQSRTIPSSESELWMTPITFV
DLKKRKTTSTKSTASKATETASNKLCKRKIHHGSSGSDSGDSGSSGSSGSSGSSGDDSSG
SSSGSKSGSGSAADDDDDSESSSASPTKKKSHDDDGCSAGSITSWSWGVMAVGFGSFLGI
NMV
>XP_018243217.1
NFMAHPLMKRDLLAPRATAPAVGGITGECQTAILDVYKTLPTPPPAIVSDLTENPQTDPC
SFSTPASLSKDYASYSSQILSWYSKNEDEIKSALSECPELSQYATAVPVCATAALGGKGG
SGDATTTAEKPEKTSASGDKTTAAAGGETSAESEASTPTSSAAAVETNGAAREGGFIYAA
AAVAGVVVAAL
>XP_018243221.1
TPTTPSKTLDKRATTWCDAFGSLQTEGYTVYHNNWGSGQATSGSQCTTFNSVKNKSFSWS
TKWSWAGGNIHVKSYSNVALENINKKVSAIKSIPTKWTWRYTGTNMVSDVSYDLWLAPSV
GAANKYEIMIWVGSYGGAGPISDSGSTPLATLTINGAQWKLFRGPNGDTTVYSFVATKNQ
GNFEGDLLPFLTYLTKSQGVPSSYVATSFQAGTEPFVGSNCVFATSAYSLSVN
>XP_018243295.1
YTIWGNDGQGVFPPQPDPTGDPKTWTKEECQLWLNKASESLTAVDVG
>XP_018243349.1
GPVSRSPPDKDGEYLWGCGKTAPFSISDCNELLDWFKTVSKTGWFGIGKVNGLTKYWGSC
QLYIQPGPLGHFALEIQQDEFVDVVHRGMVYKCPDKWARTTVKPDNNTWIAFVTEKGWEP
HDEF
>XP_018243460.1
QTPVAPVATPVATPGAPTNGTKPGSGSGSGSGSGSGSGSGSTPANGAAALGLSGLAGALA
VALAL
>XP_018243470.1
SPIERRAVINHDAVVGFPQTVPSNTAGSLYLKYKPYLKVFNGCVPFPAVDSNGNTGGGLA
TSGSSNGGCSSSPGQVYVRGGTYNGRYGIMYSWYMPKDSPSPGLGHRHDWENAVIWLSGE
STSATVVGMAVSQHGGYDKRTSGTFSGNSPLVGYTAIWPTNHQMIFTNDQGGQQPLIAWE
SLTAAARTALTNTDFGSANVPFKDGSFESNLDKAAV
>XP_018243477.1
VDVQVVSVGRNSATNATGLKFWPEKITAEPGTMVQFQFWAGNHTVTQSTFDDPCVPIGNV
MSNVTGIYSGYQPVEASMSKGMIPTYTIMVKDKKPMWLFCSKAKHCQGGMSMVINENTSA
NATRSLNNYKSLCSSATVSEVVPVQGGGSPQGGNGGNGTNTGGSGGGSSGGDGSGNDSSD
GGSSSGGDSSDGGSSSGDDSSDDGSSDDGSEDGSGTPTGVAAPGATGTPTAGSSGDPVVT
AAAAELKAPISMLLAVGAAAMYVL
>XP_018243582.1
TRGETATCLSDHTITETAVTDAGYSISDGTLVSTMNICTVTHETKCDHVVSVPYSVEMHP
SSAAGMPSAPTGATAPADSSATSVGAQGVSATTEAGPPAEQTGAQSTGAPGAPVVPVPPS
SGPSYVPGPGTASGEQGTNPSPTNSAGVENPSPSAVVSATDVPGVQTTTAAYGSSVTDTA
VVVTDSETGYETAISSTATDTYPSSAEETDESTPTGTPGVTASAAAKMLAPGAALSIAGM
LIAVIF
>XP_018243789.1
SDDLPQCGRTCAGNMVSAEKSQELGCDAGDIGCLCTNQNFIYGLRDCSAAICNGEQAAQV
LNYGLEICRRAGVQITTGASGEVSATATGSGAVRTVLSTLTSGDSTITSALSTISGTATG
ASDDVSVSTYTSVLTNSEGDEFTTTGKAILGGAVVTTFTSGGSTIVSTITSGSETETSGA
ESAEVTTFTSDGTEIVRTLVTETASTDSAASAEVTTFTTDGTEVVRTLTTVTSGSQSESV
SETVTDASTATEGATSATGTDASATTTGTDNAAAAQMTGAPAGVIAAAGIAMLLL
>XP_018244142.1
SPTPDMEHEKRVLGLLKPKGGIPFTFTSIWEILATPDQVVDADNKYTGGLKGSKGLFKFG
INSNEDVICYNITLYGFRGDYQSPANTATHIHEAVKGKSGPPRIAFPNPVGDEKSRNAVG
CLQGPFRTGVIQNSQDTGVGFTLKQIEKNPEKFFADSHSSLAVPGAFRGQLSSGKVC
>XP_018244271.1
TPVENAKQAEFEAIAAKYDIELTEAGASNFTAVAAVNCYSSGETWGSKRDYALDRAGRWC
SGNGGAEFYRKGQNKNGCYNLESKKKVNFQIQNLQDRDISLSSEACFRFLRGVINACSHG
GRNYNGAWTWRADPNSGSC
>XP_018244474.1
GLYDPAILNLPLPYPTGCDDATGKTILIWGGASSVGAITIQLAAASGATVITTASPANHD
FVRSLGASRAFDYRSASVIEDIVGVLKTTPCYGVFDAIGGDASFNATSTILNKLREYLPV
ATVIATDKVTDKYKPKYVVAFSIIQEPTKHIGEWIWSNYIPKALANGSFKAKPDASVVGH
GLESIQRALDVHKKGVSAKKIVVTL
>XP_018244475.1
EKVSMILPALAKDMGI
>XP_018244476.1
SPLAVERRDVNPDMLSMFHLMKQYADAAYCQENNNSPGDKVSCHFNNCPLVQAANTTTLA
EFENSLLTDVTGFVAVDYTNLLTIVSFRGSASVTSWLTDIFFNRILVDICSGCTAHWGFW
TSWVAARGPVLQVIRTAAAINPGFRIVVTGHSLGGAIASLAAAELRNNGYSTDLYTFGAP
RFGDDALSTYITNQAGGNYRVTHYNDPVPRVPPMFVGYAHISPEYYISTPGLAPVTTADI
RVCTGIRNPDCNGAWIIVDILAHIEYFDIMGLCYPLLDI
>XP_018244524.1
TDPHISKAAKQGITSLAEMAP
>XP_018245006.1
AVHVVKVGENGLNFTPAQTSAKVGDTVEFHFYEGFHSVAQSSFAKPCEPINSTAFFSGDQ
NVKTKVSDKVFTIEVKSEDPIWYYCAVQGHCNGGGMVGAINAPTSGAKSFDNYAKAAADS
EDSSAPKSTGGGKLGAAETGSASGSASGTATATATESGTAASASATESGNAGIEARGQIQ
WGLMSGAIAALFGGLMM
>XP_018245068.1
EPQPYKLVKAPVEGLSLARRSTPGYQPDQSVCGGGGDTCAEACGAGYESCPSEDDSTHCF
NPTVKQSCCFDGTGNSCDAGYYCSHDTKAQTWCCPESMDLAQCAKAYGVKDGLKTEKLMT
STAAPTVATTTAAPTTTSALETTSTTVYIISTSLASTEPATTTKSVVAKTTTKAAKTTIV
APSSGYSTAWSGSNSTIATAAPTQPSESAPGSAEPSTISSGASLTGVSAMLLAAAGFFAL
L
>XP_018245222.1
GGSSKPTATATPPINASSSDEADFIKNFLDQQDKKN
>XP_018245291.1
AIVSPAPQPTGVKNGTVTVTSVYDVYTTVCAGPTSFHLGGKDYVVTEPCTLTITDCPCTV
TETHPAGPTWIPGKPYHPAPPKPEHPSKPEQPEQPEHPAQPEHPVITAKTTGPQAPEATK
PAKGTDVPETPVVVAGAGAVQVGLGLAAMLGLIAL
>XP_018245647.1
FGCSTHSFTTCEDKIVHWFDPDDGMICDPLDCGGGRAPPKTGVPGCAGYTGTETIGTSYL
SCWKPSTTLVAAAAETTSETTVTETPEPSTVVEVETRTTTKHVASESAEPTESIGITAAT
GSTTVAPLLPSETKSTEEAVSTSTPAAASNAARVMEGSLIAVAGVALGAIVLL
>XP_018245752.1
LQVYRDDLPLPHRHPHCRGGGRNVNSGRRGRGGRGRGGGRSYPRIGN
>XP_018245773.1
QTFTKCNPMTATCPADPAFGRDTVHCDFTKGACEAFAEDAGTALQHNENGAVFTISGPNQ
APTIATGKYIFFGRVDVEVQASTGVGICTSAVLQSDNLDEIDWEWLGGDNAQVQSNYFSK
GDVSTYDRGEFHPVANPTGQFHLYSIEWTPAAINWMIDDVVVRTLPYTDATGPNGYPQTP
MQIKLGTWTAGSPDAAPGTIAWAGGLADYSQGPFNAYYKSISIVDYAGTDAPTTSSVREY
LFGDHSGSWKSIQQIK
>XP_018245796.1
ANIQLVGSVLNSAAKEPFEKSKTLVYAGGKTKRDAPKVYEPDPNRDYNLEDGYIFVLQCT
TVGFRPECISFGSEPGKCVSYFDFDPKKGDDPTSISDAFNHNVTSISTNTGGVCQFYHYT
GCDDKLDDRGLSTSYNYNLNVSLPEDSRTVEYFRNITSWRC
>XP_018245885.1
QCYNCIYANGAPSCDACPSAIPNGCGGCIGGCPAAEGGTSSSYEVDC
>XP_018245891.1
ADYNLHATYTDELVNVGNLDSFWSVWNRMYDVSDDKGGLSDHTTWQYTGNCNSGYDKPKT
SVRVQLDGQWGTVGKASGWQMRDALIQAMWATVQAAGQQNQYPVYTDCSGFTWQESTPNN
KNAACGRATTTKVYCPCEYMVECQKFSWGRKLPSQVRINVYNRDGSLRADMYQIKIGAQT
LRGESGCGKAGAIAEVLASFVPGVGQYFDKGIKIACRQGSLW
>XP_018245892.1
SPFLDARGLASAELPAKLSAIKFDPANKDGVAFYITAAGVDTECYPPAKDTVASGRVYKC
GENPAVTFSYTSDQGKLSVWLSNENGSFAGSTVISSPAPGEIAFDLANVNV
>XP_018245920.1
APAPGNYEIEPRTGGGNKNQPACSAQSQQVCCTGLSCLVQVLGGCSTSSFCCETDAPNGA
LVNVALLNCVNLL
>XP_018246048.1
NPQAPPDPTPAPPGPDPTPPSTSEQPAPPPDPPAPAPPAPPPVPPPADPPADPPADPPAE
PSQPPPPPPPPPPSQPAPGPPPSGPAPVPPPATPAPAPPPDPNPPLPPSSTAEPPPPEGP
ICECGYTYCSSVLKDMDNPWNEAQLSEAYCSTPNVKCDGETPTSSIDNALFICLCDQPSQ
KVGNHLEFLCGCDKCLVVKPDYRGRCKTPPLAGSKGGKGNKVRGTNRLGFWM
>XP_018246082.1
VDPRVGCLRQVTTNAF
>XP_018246196.1
ADSASTTITCSSCPSAVTTPDIVTRSALPTTSCTEKPLTVVSNTKGGSGAATPTGSGAAS
TPTAQVPVSGASINKKGSIGGMAAAAAMVAVYML
>XP_018246197.1
APVIEKRASGLNDGVILNYALTLEHLEDNFYRQGLSNFTEQDFADAGYDSTFYNNIKKVS
SDETAHVDFITKALKAAGVTPVQECTYSFGVTDVKSFLATASVLEGVGVSAYLGAAADIM
SKTYLTAAGSILTVEARHSSYIRGALKQVPFAQPFDAPLSYNEVYSLASGFITGCPKENP
ALPVKAFPALAVAASGSAINTGDTVTLQTPGYTLEGAKGQSVYAAFIAVTGPTFVEAKAV
DGGFSVEIPEGFAGQTYVVLTGCKDVVSDDTVAAGPAIIEISS
>XP_018246239.1
GLCSADSLINILLCCLAYIPGLIHAWYIIAKYPEPPYEYEALPHDREGNRVTYVYVQCPP
GPHQHGHGHPQNQQPKPQPQPHHGGASNNNNSMNYGTQNAGGSSRPAPQQHGVTNNGEGS
SESQGVPPSYADVVAGDHKIQSKD
>XP_018246410.1
VPFSTNTISACPTLCVDAINDCGVMYGGCYPICSPELYPTPPPCTPTTPTTTPTITPITP
DITITLITPTPDPITNSTS
>XP_018246428.1
QDYAPPAPVLDTTTLTSTTTRVITLTQCNPTVTNCPLRTTTSTEVVVTTSTAAPEVPTTS
VYVPPTTSVYEPVVNTTSHELPTIISTPTISTTKKAPSAKTTFYPAGNTTTKAGPTAPGS
YTTTKLPVPGSSTDVPANPGKPGYEDPQPFHRAYRRCQWSHRLFRLRRRCHGRCHGCSLL
DAVNHLVTRSSLSLDRHELFFTSLMIPSCSS
>XP_018246478.1
KPDSRLGAVS
>XP_018246889.1
AINWSLEKVSNPSADQADAYSRIENAMRLAAARYNRLGRATKTIRVSYVPGVPTADANFN
GSLRFGSNRSYMSERTALHEISHTLGIGQTAAFDRKCAANDWRTATPLLQSWDGAGVRIN
CGGGHIWPYGLNYDDEWSETNANRHVQLVNAMIADGLQG
>XP_018246893.1
VPTALPRASGNCPSTGKTTRQEPSALYSVFPGSPDVAKKSVGFNVATYNNASQIEQLLVF
TGIPAEAKKCTLGWAQGEQPERLFIVKGGDALTEFKQLSGFPGKAVTYNTAKEFDTAGES
VGAADFTNWDDLPAQTHIVGNIDCKSTVYLKAVLRNPNGNTKVFLEQSDKNGVYIEYSC
>XP_018246919.1
QSSSQAGGQGGGSVLPQCAQPCALRAIQDSKCGSEDPGCVCKAPGFAESYVSCVNTNCSP
SDAAAAIAASIRLCQAAGVTITAVPSATAESQAPGSTSVAPVVPVPPVVPTAPPVATPTA
PAPIPSTPASIPSTPVPTAGANSLNTGVAAIGMVWASMMFLFALM
>XP_018246920.1
RDALQRPAESPVLGEITPQGCFDSLPSQVDGRSNTFNSVGSCADYCQKQKKTVAILKDVE
CICADIYPAKSALVDDDKCDTPCPGYSNDACGGEDAYSVFNLGVNLLPGNEGDKRSSGST
AELTGSTKTAVVTTATEVSTTNAETTSAPTTEAEETTSATKPDKASATEATTSGSTAAST
PSASASSVPDNASRRLNNPIGNLIALLRHLL
>XP_018246932.1
MPQANPTDCPETSAIPTCGAPCITSAASAVGCSNIACQCASSSAIQASAINCVLDNCGFL
EALQVQASAAAVCTACA
>XP_018246943.1
AKMGDSGALSSLDAGLGGTVEVVSNTELKITDYELKDASAPALYWWGSKTEDLSSGFRIN
KERISDTSSKMDIMVKLDAGHTAKDFSYVGLWCEKFAANFGQAKLTSDGGSMNSTDETDM
KKDEMNGASGCPTGQPAVVVAILSLLAFSAYFA
>XP_018246949.1
WGITFYNNVDNCDVNDETEYQILEGNQGDCYTFGSSMPGVSCGHYIRGGVENKGCSGMFK
ATSVWTKENSNCKLYAYIDCRDYGTQRENGECLSTRELLVFNPDVDSWEYIASFRCQNTE
>XP_018246993.1
SPFTSMAAQTTKNLIIFGDSYSTVGFWPGGQLPSSSNPIGNPGLPGQTTSAGLNWVGHVT
STLNTSLILTYDFAYSGATVDKKIVNSWAQYSMSEQVDLYKQYVAPKITKADTLVAFWIG
INDVGEAFWSKKSALVTECVNRYFELLQVLVNDGYSKFVLLSIPAYADQFPKMIGQPEVD
LARLRSDIISYNNAVKTKAASFTSSHPNVKIQIFDTKPSFDQVVNNYAAYGAKDATCFGA
SNCLWADDYHASGAIHKLLAQNLVKAVKGIFVF
>XP_018246996.1
SPCKPRSSTSETAISTSVGSTTQPTSTVEETPTVASSETSTETGAITTTAPDTTATSEAE
TTTAVQVTTTTAEAETTTAVISTTTTAEAESTTTTAVATPTFTIVGGGGAIQGAPLTGID
QDGSILLFNPQTGTSRTRTIILDPDTGRLRDKDTGIQICAYYGSANTIFDPANFAFCQNG
NTGPNTSFDYMTCQIVSGKLSCTAPQAACPTDDDGVSLGCTTVDGQLNNEFYYKTQPGLG
TYLYISSGSPNGYTLVDVIAQKA
>XP_018246999.1
LPSAQPVDGMSVVERDPPTNVLDKRTQPTTGTSGGYYFSFWTDTPNSVTYTNGNGGQFSM
QWSGNGNHVGGKGWMPGTSRTIKYSGSYNPNGNSYLAVYGWTRNPLIEYYIVENFGTYNP
SSGGQKKGEVNVDGSVYDIYVSTRVNAPSIDGNKTFQQYWSVRRNKRSSGSVNTGAHFQA
WKNVGLNLGTHDYQILAVEGYYSSGSASMTVSQ
>XP_018247031.1
GPCRPSSVSTTKTLTAIESTTTERSVSSSPETTLPLSTTAEHSVVATQTTTISDVVSSSE
TFADGTTTTQAVEDTTTTAFETTSATGLSATTTEATTVSGDISSSVTLSDDTTTLLAITT
TTQAVQDTTTTAPATTTTTAAAEPGECTFNVECEALNGGANPICDAGTCVPDNSQPDPCT
DDSDCTTPGETCSISGFCHVASEEPDFCVDGNDCLLSVKPICVLGLCECPESTHQCAPRS
DLQLCQSNAGCSAGATCQQGICVDQVGCIGPDSCLANLDLCVLPGVCVCRNGVCALDG
>XP_018247071.1
HGHVAKVIAGGKEYTGGIPHGAPSDAVGWAAGNQDNGFVSPDAFKSADIICHKSAKPVSN
AVVVAAGDVVTLKWDTWPESHHGPVTEYLAPVSGDFASINKQSLRWVKVAQKGLKSGSNP
GDWASDDLIRDGFSWKFTVPKNLKAGKYVLRHEIIGLHSAGQANGAQAYPQCINLEVTGS
GGQAISGGGDFTTFYTPTDPGILFNLYQSFSSYPIPGPAVRTI
>XP_018247072.1
LPNPIIAERAACDCTGTRDGGSSSKDYICRDARLGPTKLPKKLPLSATVESYNRFGGLTP
IQFLQTWTDEKGNYKYPPQNGFQLDANGNAINGSMVLQVGTLVDRFGSEYGSYVSAASAP
YSQRALPPSNLATNPDTPDFPYNYHVYRVIKPLTVVGGPIAPWFGQPGLGAQFFTGETGN
VKFLIEQNYLQKEDPSALVYKSDGCA
>XP_018247093.1
TPHQVEERQLPTLFDPACLLQIVGITQCLPDLSLDSIIGIVDVIGCPLRLAGQIAACLDI
PGTK
>XP_018247131.1
APKTETFATASVYAFNRDKNTHKFVDVPFGKLTHIDYQITDLELRGVQFLLPDDEKIDPD
KVTCQMYKDSLGTQPGSAAFTKQTRAHISLFNPVQFGWVLCYVNVGSA
>XP_018247234.1
SPTLEKRAITCLKVGQTATASWTNSAGKKCTFTGVVGSNYGANPSGSGDYSCNGRCGAGC
SGTAVGNVYTQDCFSHDICSYFNSASGGASDPNCGAAYNAAVDDTALGFANGCSQTNPSN
SVAKPNSAPVCK
>XP_018247252.1
QTTIITGENNHNCPGVLNNPSNNKAYCCVGGKLDLSTCEGWPICTGSSWEPKSMSCYTTI
PVSASDYDSRVKSASSRYLNGVEASATDDASSATSTGDSAKDTASKTTARGSAEQTASET
ISAASSSQTGNDSNMKTPGSVVGLLGGIMAMWMVL
>XP_018247309.1
ATPEAPTLTYLFRMNLTLSSTINTGPGPAGTRLAIPITGGSLSGPKGEGTVLPIGADFGA
IDALGNFNVDAHSVVQMDDGSYVYSHSAGPLISGTTALDRVKFETGSSKYSWLNEILAVA
VTDFPGPWVSLDVWQVKPPRS
>XP_018247366.1
SHPALERLEKRDAKECASVASSILPDLTAIPTPDSSLASFLAKQTDLMTMTDACVLPAVT
GSMAKEYTSYASKLSSWYIDQKDGISSLLDACSDVPEVSSRIASLKESATICDKVTWAKE
TGSSSSSGDASQSSDAAASSSTADKGNAAGVNSIKAVAVLAVAGLAGVMML
>XP_018247422.1
ITETTDYDTVASAIFTGPGLTIMVVTVLGESSMGTFTDGPFGLGSGGILTSGTATGAYLM
GNRNVDNGVGAGGQYDYLCAPGTQNINTLQVQLGFDPGYNGVRIEFLFATQEAPSALANM
DAISILDASNGLPVQYAFDTNANQINALSPFLLAPDAIFPPDSLTGYT
>XP_018247551.1
GTIRQSALKLTVKHDGTLNPAINADFPDPSIIQLEDGSWVAVATNGGPPDNYRKLQVATA
QDLLGEWTLQQDDALPDKGWTTGENTWAPDIRRVDSGEYIVYLSPEIEAGRHCIGVARSK
NATGPYTYDEKPLVCGPDDLKGAIDASGFKDPDSGKNYLIYKIEGDASGPTGGTPIMLQE
IEGDGITFIGDAVKIFDRIGSEDGVLVEAPTSYALATGNTSCSLAVTIFATRCIMSNMRT
RIKLSGPYTRAGRASDCGHPDFGLDAPGGATSNEAGDTLGLSWMVS
>XP_018247587.1
GPCKPITRVTSSSLGTSSTAATEASLTATNSLSTEISETIDTSSAATSVESSATTVSSEA
SSTTGDSSTLFTSTTEAATLDATTTEFVSTSTEASDVSTTATATASAAPVCEFTGDYTNY
VQNPSFDDLDGNGQPTVEPWIMLGVSSLTTNNPRTGARSMAYSYPDAAIGGSSSILQQLT
NTVAGHEYIFKYHWVLIEGQPLQSEECRIGTFAGSGGANSQFFSVDGDEQIVQGQYYEQE
YRITAENDNQRLSIGFFCSSQPSAGTVKIQIDDVSVYDYYEGCESP
>XP_018247592.1
GNVCLGVFAVAGLGDAPPDVYYVAFAAGSPCDESRSAMLTDTLNENWCSISNRAPQFDMC
GSTATIFNAGEPIGDDADFNDCGAKLSINGEEFDGEVLEELAEDNPCSATCNNGIAFGNI
GGLRHYVDVPMCD
>XP_018247614.1
APAAKAGRHVKACACANDAGETQIGGYCPYIAGSNVNVDGQDYCFPAATWSEYMDTRFTA
EFCPGYFPGYPNPVCKTVTVCPLIGDYQQIC
>XP_018247638.1
APGTKLTPRDTSPVVPRSARRAKYSSHPNQRLWSLDSEARTKNDQYSGNWAGAVQIGSGY
NKVQGTITVPEVSGADGAAASAWVGIDGDTCQTAILQTGISFYADGSFDAWYEWIPDYAY
SFSNFDVSVGDQIRMTVDASSKTKGVATLENLTTNQKVTHSFTNTPSTLCETNAEWIVEA
FQEGGSQVDLANFGTVTFTNAVVSGTKGTSGPSGAQIIDISPDQGQTVQAVGSITSNSVT
VKYVGN
>XP_018247646.1
APKAPSEVTIKTLPFSKPEDTSKAPSTSAVASPASDVSQKAACQLPLRFTNFALYSDTGC
KNVIFDPFMLTWDPCKGYQWTNALANGVIFQSMRWTGGSNAQDFYACQQGFSCNANVARI
SQSTNVCSSGGGLHFDKLAVNP
>XP_018247679.1
HSVITNAVGDAGGSGMALGVDTSTPRDGTRRRPFQQDATRFRGNAADTVGETLSNGDNDI
EQGTLDIMEETGSQLPQVNPGGSLEMTVHQVNSDGAGPYTCMINADGTGTSWDNIPVTTN
VEGNERGRNRDGEMGDFPLVASIPAGQNCTGTVAGEDNVCLVRCQNPARAGPFGGVIPVQ
MAQANGDTAGNAGNAGNTGNNGNAGNGNANDNTNDTTNDTTNDTTNDTTNDTNNDGTTGG
ANGNANGNNNGNANGSGNDDEEEEDENDAGTRNNRRATRFSA
>XP_018247694.1
EKFTNPVIWEDLSDVEVTRAGDAYFMTASTFHYSPGAPVLRSYDLITLVNGQWGDYDYPL
PKRTVPSPIGTDTFPGPNLRADWEWNHNPDTKSFTVNNGLTLKTVTVTKDLYQARNTLTH
RIRGPQGTGTVLIDFSKMADGDRTGLAVLRDSSAWIGIEREGSNFNLVFNTGLSMNTDWT
TKSTGSVSARQNNVSFRKVYLRVTADIRPGAAGSAVFSYSTDGNSFTNFGSTVSLGNDWQ
FFPGHRYGILNYATKSLGGYVLISRFDNK
>XP_018247721.1
YSDPAARLDNGLFTRQDEGEAVCANCKNSVTCNGVKVNCSGKRAAAPHFFKRQQEQEIRN
VCNNCKNNVICNGKRIDCS
>XP_018247722.1
YSDPAARLDNGLFTRQDEGEAVCANCKNSVTCNGVKNCSGKRAAAPHFFKRQQEQEIRNV
CNNCKNNVICNGKRIDCS
>XP_018247736.1
SPVSKITPLIKPGFAPTFIDTFFGYPGSLPSSSNWIFDLGTSYPGGAERWGNNEFETYTK
DPSNVHITKDQNLAITPRLKEGKWTSARIETQRSDFVAKEGGKLLVEARLKVGGAPASQM
QGIWPAFWALGTEFRGNYTNWPMATEWDILEVINGESKMYSTIHCGTAPGGPCNEYNGIG
SGGRDFSRGEFHTLGFMVDRSMCGEGKNGSWRDESLNWFLDGKKIFNVTGATVGDEPTWV
KLAHKEHFLLLNVAVGGNWPGPPNNATIDGPSVNLEVDYVGVWNSL
>XP_018247880.1
STPDSKLQYAYAVPTARGCTVHTRSVELSALAQPSPTSLYCTVVCRRRYWRRAPNAVARR
WAVQFGYPCLQSESF
>XP_018247997.1
DTSFVTPGGSGSSGWKNNPTYDVDDSMNVEWNTDLEETNLLLWQDYPPAGGGTQFFVQLK
ENTTSTSFIWTVNFGGFSTEVGDNRDAVFHYSLFKSGTNDIVANSAAFNVTVPKDETTSA
SLASTTALPSPSSTGALSETTTTDAATETITDTSSDKDDGGLSTGAVAGVAVGATIGGIA
LLAGAGFLLWRHFRKGKGATAGGYAPPSEMPVGAQNQPVQEYYKPPTQQAPAEMAGQPWV
HPPQNGYQGPGGLHEAP
>XP_018248008.1
INIPKELQERSGCGDNCARAVVPGFRGPAVVASYKAECEAYLQVTTTPDASTVYVTKSIP
TYASACSGEPRYLTACSCASASVVTVAAPTPTVTKVVFV
>XP_018248012.1
TLEPAQSNTKGKYPKSPSCSPSKTSNAIQAAECAYNTRVSGQQTFAIFKVDHQYDANNGA
PYGTCEAYECDAPTSDELPADADYWTFFWNDNGESSGVGTTCIKDPNDGTCGCENSDGTF
VHGGTNCK
>XP_018248056.1
QEDVQYETRTATITQCFTRDGLRPPATVTVPGPTCVVHKPAVTGEAIIVEVQAPDCHCGC
PTCVHTLEYTTKYPAFCSTGIFEQEYIITETYSGMEAKPTKNEHDLPYGFTCDVQTCTTC
GPEPVTATITYPVSDRPYMNEVAPTEMPMAKPGKEQPEEQGNAAPKVTGGNNRFQSSVKP
SVVPESPENSPPGESTDRPVIVSGAMSQHLGLAGAGIAFFALIQFLFL
>XP_018248146.1
YVETGTIETQTYQFYNPYTDPYMNPVPKRISRPIPGNGPVEDVTSIDMQCNGYTAGGIKG
SSPAALHADAKAGSTVNLKWTLWPDSHVGPVITYMARCPDSGCDTWQPGTQKVWFKIQEA
GRDGTSNNWATSPLMKSGNSGVNYTIPECIKPGYYLVRHELIALHSASGYPGAQFYPGCH
QLKVSGSGSTTPSNLVAFPGAYASTDPGVTYNPYQATSYKIPGPAVFKC
>XP_018248152.1
VHHNCQRWCSCVLKWNVLCLGQIDPANFVQGDLELFQDGKVAGSRVCNANHISSFPPLNE
SAPQVLYRYGLCVTETETFHSGHAVLDGKLISSNEI
>XP_018248187.1
RITGIKVPKEIAVGEPFEAIIVRENYIQSVFDSSIVFGYAPESQYPGTIGQVANSFALGK
KESNKVEPLKKKLTIPEGATKGKGLVTAALLSIYGASGSPTISEYNVTVTFGDKTSKEYA
SSS
>XP_018248485.1
APTRPDLKLIWKDEFTGCQGCSPKTNNWNTALNINSNNELQVYSTSNKNIQLSGGDTLQL
VPWKDGKGEWTSGRLESKKAFHADKNKALRVEASIRMGDSARKQGIWPAFWMLGDALRHG
TGWPLCGEIDIFERVNGDLTGFGTVHCGHEGGGPCNEPEGLGQRVTIPDNEFHAWSVVID
RRASSWQDEKITWLLDGEPFHSITGKTLNDEGTWATLAHSPMYILLNVAVGGTWPGNPNK
ATEAGYKNMMEVAYVAVYETTN
>XP_018248526.1
SPCLAGAPEPVICGGNGYVGATNTPWYKKSQAEGTIEGCFNSCTGGCKAISFDTQYKTCY
FYTAEVSKMRLYQVTNSPMTFHYFDRACVADAVGKTCGATGYVGATNTPWYKKSQAEGNM
KNCLDACRGGCKAVSFDVKYKTCYFYTAEVSKMQLYTVSSPMSFYYFDRACGHEVTEIVN
V
>XP_018248556.1
HPFDTRSQQCNIAPSATPSAKIQPLSSPTASTAQACQKLCAADSSCKSFIFGLPANAKAP
TCKLYSVPAAQVPNQGNNLYVFDKACSDKAVPNTKPTQDKPRGEVKSKAARDLICNTAPS
GASNSKIQPFATPSVKTAEKCQDACDAQASCQSFLFGLPADASAPVCKLYKVAPSKIPRR
DDELYVFAKGCPAAKVPTTAPTHDEPRGQAPSEKQADDKSGTKTESKNDGKDQAQTGEKA
KTSAKANNNNAAANANNAGNNEQKNN
>XP_018248606.1
SPQGNITPNTMGALERRASFPIPASKGSVTYKKVQTISGVFDGGMKTYGRGVKCTGQAEG
GDADAVFLLKNGATLKNVIIGADQIEGVHCEGSCTIENVWWKKVCEDALSLKGDGNALIK
GGGATGADDKVIQHNGLGTVTIDGFTVVDFGKLYRSCGNCKKMGTRNVVVKNVKAFNGKV
LTGINSNKGDVSTITGTCASSVKEICVEYEGTVPGKEPKKLGSGPSKACKYSSVKSC
>XP_018248629.1
AGSIGYLFTFGDSYSQTGFDPNGAKPSAANPLGNPPFPGWTAAGGANWVGDIVKEQNNSL
VLSYNFAYGGATVDANIVKPYASTVLSFVDQVNQFSNSVGKHPAGTSWTAQNTIAGVWIG
VNDVGNSFYLQDADAVVEKATTRYFELLQVLYKAGLRKFVLLSVPPTELTPLMIQQGADS
NVLLVKAIKLYNSKLASKLSAFKKANSGVKTLLVDTSVSFKKAINNPKAYGAPDATCYNS
DGKSCLWFNDYHPGIAINQLVAEQVANELEANGFGW
>XP_018248636.1
ANQAVVTNDCSGTIYVQSWPYNGGAPGPLVTLKPGQKFSENLRSTGSTVKIATTKTLTNP
LFFGYSSTSKPNYVYYEFSTQWGNPFANKHNILTTGKGCKQFDCKAGDASCYSTPSMKKV
YGCPSPATISATICAK
>XP_018248637.1
ANQAVVTNDCSGTIYVQSWPYNGGAPGPLVTLKPGQKFSENLRSTGSTVKIATTKTLTNP
LFFGYSSTSKPNYVYCKSIPHKLQHLHYLTKFYRRVQHVSLSTCSLS
>XP_018248638.1
ANQAVVTNDCSGTIYVQSWPYNGGAPGPLVTLKPGQKFSENLRSTGSTVKIATTKTLTNP
LFFGYSSTSKPNYVYYEFST
>XP_018248666.1
NYPWWTNSAWAKPADFNSKESAGNPNAQYFLLDSVREHRPLHPVVSSDSLKNNTVLLPLR
QPIHLYFCN
>XP_018248729.1
ITTVSSPTQTSLPALASQCGFEDATGSTDIVRDMCDLVAEDPGTAVIASASKVLDAVVAS
ATVSAESASTSTNAAGPVTYDVFKVVVVGAAAAFAI
>XP_018248739.1
IQPRQFGGFFRGPPSFTNGDIINGDIPQNDVNNGANQGAGNGANNGNLPQDNPQGGANQD
NGNGEGNGANGGNNDGQGSDGGQGNDGGQGAGDATGGGDAATADGQTVVFTEVNGVPGNE
CLTFRNNGEIVDAACVNTAADRQVTPSTVNGQSALQVQRTFTAGFRPDLVDVQACIGFNG
THFRAEDCNAQGVEPVTFQNGQLVASGGACASGHDDLAQMTVDTSGAQCATYTTTDVQPA
AA
>XP_018248770.1
SPVPSSDISPSNNNVISPLPALGVPGDHENANAETNEVAIVPRDLSDEAASGISKRAIDS
FFKIHVVNGAGRVLGIIVIDYVINQLPGNHEGINAFFDKLTNVKTNGPVVATHFENGANP
FKTAQNAIFDFSTKVVSGVIDLGLDASGTAVSVVSTAGIELGNLVVAKALHIFNDKNQKI
GSVAI
>XP_018248777.1
CSPGWYGTAPFCDGECPTGMRQTRSDDCGDGHCCATGHKVYCECIDNPGCAAFWSGTAPF
CDPESCPSGWHEAGRSDWGDGGYCVSGKKRLLTRDLLVSRKTPS
>XP_018248874.1
APGNRGGDRGDRGGDRNNNKQTVTCTGGSAYCCSPEYSDGGVFSYYQCNKNINSCNVQST
IVCCAQNAQGNNNHQSQTCSAFGNQKVIYV
>XP_018248875.1
SPVGNVAAADVEPRATEPEGLETRHIERRAPALGDMPFPAFPSLKKKGQSSGSKDCSSND
QTAVCSSGSAYCCSPDGNGGTKCAISDSCNTDSKIICCNNNSGYQMCIGEIDFNMPVTIN
ININGGGKGKKGGK
>XP_018248966.1
TSPSSSLNTTNLTQHPSRVAPRFISGGFYDKCKDVRFYLAKADDTHPRKNSFNGYKSSPW
LVAKCPDKNGKYLCTWLALSKCLLNSEGELYRGSNGNFHGSCTAYVAVGAVDGYLTCHGN
WGILDYCSGRPSQDPFLDSK
>XP_018249017.1
KNIHRRADGFLPAAGIPKGGYNAYGGNYDHPETNKYQPVGQKQASSSGATNTGGKKATTQ
STKCISKSKLESIVNKYVSTFSGITDGGALAKTIFEEDVKFYSQSIWWTSSSSKINKYAK
NDDFPPIYKNRKELIEGNTEKTNDPSAFIKGPIAYGCNSFTFYWKGDFEVPKGTRRGRGN
GIDMVFLNPETGKVKKAYSEYNTLNQVYNWGAHITWSKDDVCCDCPVVFDPKCKCKK
>XP_018249161.1
GPIAPRQGLGSGLGSGIPSFGGSTGGLPGLPSSGGSTGGLPSIPSLPSSGGSTGGLPSIP
GLGSGGSSGGIPSIPGLPSSGGSTGGLPSLPIGGGGSSFLPGGSTGGDTTGDTSGSASTS
APASQPTGSSETPRAEGGSSTSPFGSFLGSAGGSSGGFGGSTQNGLSGDCKDVTVIFARG
TTEMGNVGTAAGPPFFQALAQQLGSDKLAVQGVEYAASVGGIMQMGDQAGSQKMVSLVKE
AYQKCPKTKVVMSGYSQGAMLVHNAAKSLPADTTSKIAAVVNFGDPFQRQAIQGVPADRV
KIICHAGDGVCAGTAAITPDHLTYSQDANAAAQFVVSKVK
>XP_018249379.1
SSQDPQVSSTEIVCLDLSYATNTVIYPSPLKYLDHRMNGTLHQAGSPGRHCLCFLSCKSL
LNFHAFIRQADASLQTIPAGHSNNINFETSDHFPHLPVKRPVS
>XP_018249560.1
TRDHKRGLCFVPNTEKPQDDKIWVQNGSDITWYYNYGDKPSAVYKDVPQEQFEFVPMMWG
VGLDSSDTTFLQNVKSLIEDGVNITHVLGFNEPDAGNDVGGSNLDPKVAAEAWVANFEPL
GEMGVKLGLPACTGGWGSMPWLKQFLGNCSAIKSQDGPKRNCTWDYLPVHWYDNFEGLAS
HIGERLAEWPNSTIWVTEYAYAHQDPQPTEQFFKQTLKWFDESAFIGRYTYFGAFRSDVS
NVGPNAAFLSNSGGLTTIGAQYLGLNTTGENNASHSKVSLPSVGLLAVVLAVVVKTIM
>XP_018249565.1
ATNEPCYGPSGRAGVCITEASCTSAGGTAISGACPADAANIKCCSKPTCSSGNCRWSSDC
AGTSASNQCPGPAQMKCCSSAATGFGGYSAPTIPAVGACKQVSVNAAKAVVNQFPGRIRE
IGCKRDCSCPGSSDHCCGLATDFMCSDAGGSATLSGKEIAEWCMRNRNTLNLKYVIWGQK
IWTTSVDKTEKNWENWRTMEDRGDLTQNHWDHVHVSYNG
>XP_018249606.1
LPQTLTKRETCMDKGSKVTEWTVKDFKYEAVYTQNTPTKQTNSATVTFTLQNRGVGYEGK
CSAKSTDAKKDFFTGNTDYNCDVPFEGDSASFKYNRKSGVIAIFQHWSCVKEGGWYEAKG
NTTFTPKCTKKTWKNAHYKAGGDKAYSNRRVTCQQKQLKVPVLEMQAVL
>XP_018249620.1
LTPPNAVETASHIVKDGLRFMSDGTENWPLMGSWLRHLTVMQRVLNNDAAAANGGSLRHG
STSHGAGVKDEISSNADTNPDAMDYDQQTNHAGSVSGQGNPRSVSESVRGDSEPPVVLAR
RPGVTTINGSGGASTPTTVSPPPSNTTHGTVPDIKQQPSPEMANGIVPPQDGQTTSQDMT
APELCQAFERQLLDLDDLAAFMGGGV
>XP_018249666.1
HPSGHAHQRAHAKRDFVVANKPVTVVEYATQVVTADAAPATAVPEAPASPKVDADTVPKA
AASGPAPAASAPAKSNKNKGKKHNSSSGSGYKPFCGGKKAKRATLEDIAAKGNTGVPGDF
GCNMMTVDEDVADKYDYTTTFKNDHDEDKECVCFNKIGPNGLIDGFFAKNVALTFTVPAS
SSQVVAFDSDSQGGCACASNKVPITSDGQWASTWLEFDFGSERNNNWSGADASCLVSAAK
NLNIPGLRVCDSDNTCSTINPGGTGKNAYLGGMEAEDGIGINTPAKQVRLTVDIDYSG
>XP_018249861.1
APKASSTPKSTFFQGLALRSASPIHFNYIQANKESFELKLKKQEASCDDGKHHNDVTFYL
YNDELWLYSVGNPGQQAYVDLSGMGQGKFGYTTGAQPMPRNGQRKGWKIDKDGMLTFDGS
SFVACPNGDNLEKTSWSVWVYNSIDNPGGNKNCLPFSVKAAKVKKPVGCLYSQVQPDE
>XP_018249883.1
RYLSDEVTSGTSTHYGGNVSGGNCGFVSYTIPSGIYGTAFSGPNWDNAGVCGSCIEVTGP
TGKKIKAMIVDKCNECNKGHLDLFENAFTAVGGTNGLVQTSWRLISCDITTPLVLRNKEG
TSAYWFSMQVRNSNLPVKSLEVSTNSGKTWTGTTRRDYNFFENPSGFLVDTVDVRITSST
GSTIIVKNVGAKPSTEYPASGNFA
>XP_018249885.1
KPAGTAECAAIYQRCIETITPQECKKTDRDCLCKAWDDVITCLVDCPNTPRYWLAKENAR
GFCT
>XP_018249961.1
HIASWNKGMYCKGGNDSSVDNANTNLAVNPLYDLPKSKWWMQADRGCDTVPPPKGEFLEL
PAGKSFMTELANNRAFTTLSYKGELTTEWQDGKNRSMPWRGPEGGCLMDGGDGSGGELHT
KNIESTGGTAWAISYESDISKVTMDNLVVFSVRYYSPFFRETWYDVPADMPACPEEGCYC
AWLWIPDGCGQPNMYMQNHRCKVTGSTSTKKLGKPKPPVYCRDNPTKCVPGPKQMMAWNQ
AEGNNVNPPNGKTPTYNQRMGFMDGAQDDIFVDE
>XP_018249982.1
VQPPAYSGYTRVWQQGFEGQANTFPSTNTWHIIERVKNYNNEIQAYVKSTSVLRKSGKNT
LQLIPQFSDSTRKWTSARIESKYTLTPKLGKITRVEASLRLGGNSARSKQGIWPAFWLLG
DAIRKGVEWPACGEVDIMENVNGQKIGYGAVHCDQAPGGICNEPNGIASNVQLPDSNYHV
WRVQFDRRSSNLRSQSITWYLDGRVFHRVTGAQVGNAKVWKSLCHSPMFVIFNVAVGGDW
PGVPNTNTKDGIGNHMEVEYVAHYVSN
>XP_018250061.1
GTVWATPHDSYSSSIGVPGCKVNTNRIAYWPYSVDCNNICIALTYEDRTVHLLRVDQSQG
AYDVSYDAWNYLYTGYSATDKPTAGGPVEMTYSNVDASKCSDLIHTKKSRLPLSAANSMN
FLTSCLDRNESTWVGDNYVLYNILDSICTLGHDETCELDYPAENQAKCPHTMGVPDELKG
EAVVNIRYPSGEKVSAADGKPVDEDGAMGLERPGGMALAIVVLFSACLALGM
>XP_018250108.1
RPLCRPDRSTTTGLPSTTATTSVETLSTDSATATETSAIETTVTFVTTFTESGTATATTG
FTTITSAATSEAATTTSEAPEVTNYIQNGDFEDSPNTDWSLRTSDIKNDPERARSGNKYV
QYDVDDSEAVGGNQLNQTVNGLDTERLYRLTTYATVFNTPAPVKEESTICVIQALQESTS
LSQWRLDFTDLGTYKPLFVDFTPIDEDVTITMRLRCTTGKKVTFSVGLDDVSLYDIGPKL
VG
>XP_018250110.1
SPLESRDALLKRQAAEPCTVGYCTQNGGTTGGAKGSTVTVTTVAALIEAAKRTEPLTIIV
SGKLTGSDRVRPASDKTIIGAAGSSITGVGFYVRRQKNVILRNLKIAKVDASNGDAIGID
ESTNVWVDHCDLSGDLSLGKDDLDGLLDISHGADWITVSNTYFHDHWKGSLIGHSDSNAS
EDKGKLHITYANNYWKNVSSRQPLIRFATVHLVNNYWDGILLSGVNTRMGAQVLVQSSAF
ANSVERAIFFADSKETGYAVVEDVNLGGSVNSAPKGTLTSASLPYKVTLLGSGKVASTIP
GTAGQKL
>XP_018250187.1
EPNGWSKTKEADDSPSKLDDCGCWPIYQAMLKCQKLKWPKEETRDCVCIPNPDGWYGSMD
GCRTCLSSNSDHEFFDNTAKLVTQIFVSCTNAGGGVTSDGNSICASNAYREACVSLGTNG
KPSWASFEQDGVSGNGTYVLDIKEFGADDDESTSTTSAKTTAKTTATDSTGTETTTVAAA
ATTGTTEASSGSATSDATSGTETPVASATTAPNSGMRLAGHGAVGMGLVAVVGAMLL
>XP_018250235.1
AASKEAAAGLPDLASAGEKGHDLSSHGEGLQLAAKVCPAKFPRKCSLGNFCCRTLKCCKK
ECCQNSARYCSNGRCYK
>XP_018250236.1
SKEAAAGLPDLASAGEKGHDLSSHGEGLQLAAKVCPAKFPRKCSLGNFCCRTLKCCKKEC
CQNSARYCSNGRCYK
>XP_018250256.1
AMIRLTFTLNVEDNKSSLTVYHGIGGSLIGERCGRKYPANDTIDFSMINSSGEGNFTVGN
NTYRVHQNPVFAGGPICSTEMSPPYVSIHCGKLWWNITNKESEIDGDLDPDWNTFLKTAF
FTKAVGYLLFRRKGAPNIDGSGWPHLRYRHRQVSENVHCPNDEGCSVGSSNGKTLAFGWT
ATANIDFVALGFTVTESYNIGSSYTCNGGPNDTVCIWYKVANTAYVGRVPDVFIPMNDCD
KHSKQVLIAAPNLGNDGGGMQDYGH
>XP_018250309.1
APYLNVRDCQINEIPASLSGAYIDRDNKNNVSFRLYSEGIDTRCPPLNKDPQKNTAKPFT
SKNVYKCANPAVTFTYNGDDGQLRIWISNEKGSFGGFVTISNPSSEVISTTLKCLDD
>XP_018250387.1
APRAAQSSPHQPRGDSIDDMLPPIVPINTRSGDRDLISKIITAPTQAERVKLLNQPGDYV
FDFKAGTGAGEASGKGGKSVSATALTMPALIGNGASMTVAFLGPCGMNTAHVHNRATELN
IIVKGRLVTNFVVENGAKPIANTMDTFQMSVFPQGAIHQEFNPDCEDAVFVAAFDNADPG
VNQIAQNFFSLNGDVVKATLGGVQTIDGKDIESFRAHIPANIALGIDACLNKCGIKRNSK
RDISELLN
>XP_018250389.1
DVRIVWQHAKASSQTALSVYDGSTLLAQSCSSFISDAPSSIDFTDVDENGFGNFTVGANK
YLVHSKAKYSGGPICTKKFSAEATVVECSGLNWKPNKAKIEDNCHDKDEAKGALRFLSSK
GSASDIAKREAYPINDPPACSVLTRTSLVGDGDPHQNYFHKQLSEVVNCGTAQSCSVGNS
QSISYTIGWTATLTPVSWISGGFSVSESWNTGNTYTCTGGPGEDVCVWYNTAHTAYTVQN
KERDSCAVGGGWDSTGDPFVMYSPNDSNRGGGYYCVIGTCRAQGDNYWDYSGRAGGP
>XP_018250429.1
SPNPNNDHYPPPPKTKTVTATVTHTVTKPIYKPPITKTETVTKKYPVTKYETETVTKYKW
KPPVTKTKYVTKWKPPVTKYVTKTETDTVTKWKPPVTKYVTKTQTDTITKWKPPITKTKT
ETDTVTKYKWKPAITKYKTETVTKTVTKQPYPTYHKPGGGHKEGKDYKA
>XP_018250456.1
QQQCIETPANNQCPASHPKFCAVASGTGVIHTACCQSNVQC
>XP_018250459.1
AYPNPGPVTGDTRVHDPTVVKTPSGGYLLAHTGDNVSLKTSSDRTAWKDAGAVFPNGAPW
TTQYTKGDKNQGSNPRHSTTHL
>XP_018250499.1
IPEPVDTTEVDKRANCKLTLQWKSNWYENALRRYRVQLITSPRNDDHLGLYCNQFKVNAV
QLENVQCFWTDGMYVLDVSEVQGPAGYAQYKNQHNLASKTFNRGTGCDVIQNL
>XP_018250631.1
APVVEQTKALTPPLAELDTHFEHHNKRCGKDKPPFLGRFPFANETYNQLTDGTPCRNVTM
IYARGSRQAGNVGKANNTGPALFNSLADRIGLENLAVQGVTYKARRRDYIFKGGCNEGSK
TMAKLINQAASQCPDTKIVIAGYSQGAQLLHKAAKNVTAGVTQHIAAAVTLGYPEKPMGK
IAASRSLSVCRPGDSFCDKTIPWKPFVPLVGAPLWWFLTMLDTHGDYNENATAVANWIAD
RVTNIG
>XP_018250637.1
APQFDQGAELRKSECDNGCFDDSFPGGSCTNDPACMCTQKKYREAYFCCMAKKCDADVMP
ESVERQHTECQARNLDFTFDAEKVCGIKLEATSTSAASSTTRHAGTTSHVSHGSSATSAS
ASTTSDAETTSSTEGAESDSSTAQESSTGGAAPVTDSAPRLGAPFGVLSVLFMVFGMLL
>XP_018250655.1
APVEPRSNDYFTPSEIHTYNINNGAIYDTDEGRVTKAPTNGGNDITTLLTFKYPEAARGK
QCQFAFYLAPGENVIGSKKLDLYSSLAPAPGPRAGWGPGNQRNVHLGRMDVKVGGFATWE
ATYGPYMTQKTDCKKPGTVEGLELVGVYDLDAIYWNPAKSGPRIVIS
>XP_018250706.1
ASQLMGTPSYEYLYTVNATLGERWPIGDYGQGSRVVIPITGGTFKGPKLSGTVTNLGADW
GLTDTKGVFFPDTRYNLRTHDGVDIYIQTSGPTQPDGRTLLRGVFQAAHPDYEWLNYVLA
VGVLQRPPAESKGKYVVIDMWAMVLPDCNGNC
>XP_018250790.1
AVTKTLPKSAGATSFPTAVPVKGSYDGGMKRFERSPSVCQGQSETGEKDAMFILENGATL
SNVIIGASQAEGVHCKGTCTLNNVWWADVCEDAVTLKQTSGTSYINGGGAFHASDKIVQF
NGRGTVQIKDFYAEDYGKLVPQLRKLQG
>XP_018250829.1
CANIGQVCQKGDPDVCQCDAPLTLSCRGDLATRPGGARRFHYQLGDICPLLKRNGRCVNG
KCVPGPRLTAVTPTPTPE
>XP_018250865.1
GPCKPVSSLALSSAILLETTTTATSHETASSTVTVDVIETTGAFDTTVTDATTDATGTTD
AVDTTITGSATDAATAGSITTFLTATTTEQSPEQSTTTTAGPVGPGPCLEEQVLYNPSFD
DSIMKPRSPSYCLLNTLISSRPSTTFSQALPALGDYEYELVYYISMQNFNGFDFLCYANA
FVNGKKMWDSGNFDGLGPFTYQRVSEVFTPQNSDDAGELRFEIQCEGEFQYAEMAVDDVS
LTRRCGA
>XP_018250887.1
ASRTTAPSGCITVKKSPGSGQFGTVQAAVNSLSTTASGKQCIFIDQGTYNEQVLVPSRSA
QLSIYGYTTDTSGYSGNKVTITAKKSQADGLNNDGTATLRVKAANFKLYNVNVANTYGQG
SQAVALSAYADSGYYGVALTGFQDTLLAQQGYQLYSKCLIQGATDFIFGQTASAWFEKID
LRVVAASVGYITANGRDSDSNMSYYVFNNCNIAAAAGNAVANGAYYLGRPWRQYARVVFQ
KTNMTSVINSKGWSIWNTGEENTAHVLFGEYGNTGAGSQGQRASFATNLSSAVSISTVLS
GNYASKGFYDASYM
>XP_018250940.1
KSCSAGGKPTAEFCSKDLPLSCHNTTAVEDTCCFIPAGQLLQTQFWDSDPVAGPHDSWTI
HGLWPDYCDGTYPQFCDKSREYTNIKDLVTKFLGKKTVSYMDKYWVSQDGNDESLWEHEF
NKHGTCISTLEPSCYTNYETGAEAADYVKKTISLFKTLPTYKWLAEAGIKPSKTKTYTAD
EIVDALVEHHGARVTIGCSNGSLSEVWYHFNVKGSLQDGQFVSSEPDGSKSSCPDSGIKY
APKK
>XP_018250946.1
SPVSISKRDVLTALPGGASDIENKFQPALDFDSDGCYQTAAIDPDGNLNPGHGATGTPQG
DCRDPPQLDNSNTYSRKRCNNGFCAIMYETYYEKDQAVGGSFLGGHRHDWENIVVFTQGD
NVVRVAPSCHGKYDGASNEFPSDGSTPLLVYHKDGAGTHCYRFANDDDQANPENPTGSFF
KAPLVGWDNWPDVGLRDKMLQNWNGGVGPKLDDEFGDSLKAAAGDGVQGFDPYKDE
>XP_018250964.1
HPQNGPGGRKPSSSTTTAAAASSTTAAPGRGAMSSLPFLPTWLFRDSNANKCISTYNNCL
ITNSSNQSACASNYAACIKGGPSTTGSATSAQTATTTVSSAGGPPTRTFSRPSVSGLAQW
WRNEQSIRRCNYAYYVCRRKSGSTQTSCASDRTACIASASATGSATAAPTSIPTSIPTSA
ATTTATGSAATSSAASSSTTVVPAGTGAADADAPLNSDDPSFDDANYDADTA
>XP_018251097.1
AECCQMKVCDKMNLGGNCKHGCYPIRKTAKLNLSGLKSSVSSAKTENRCFCTIGKEVESC
MEVTSNAKGTNVPNHCLTGAKYAYCQFK
>XP_018251103.1
QTSSMGLSETCGYIDGDSDLAIECTSRACGFLFIYGHDNAYAGCCGEERCAIATTCIESG
TALNSNTVQCIDGSLSACATYTWPQLSAEAYFCATARTTATVVTETTSSGSVTSTLEPII
VPSRTDGGFSSTNAGGPQPTTTESDGGPNLGTESDLSSRQRIDAGVGSGLSGGLLLIVFA
IFGCYRQRKGKSLRPQTNSKPMLQKDAQAQVSSAPLKQGPVGNGLLVEREAEMNDLGLCQ
SEHLVR
>XP_018251143.1
TQLVARQNTNSDSAAAPSTDSSPASTAEADPTSDDSAATTAAEPTTAAQPTDDSSTADGS
TTDGSSDGGSTTAEDVTVTKTVTVTDANAKTVSRQTTVMKTITSTVVVTSTAFDTKTVTS
SDAETATTTTYVTSTKWANEKRALIWLLELSAVLNSLLLLCLPILLPPVLLLTSMLKSKV
NTTVSEPSDEVFTNVPRPPLPLL
>XP_018251146.1
AKDEQSTTAVEKAKATDDKASATADDSKTADATEEASATATGKDDKKESKTDKSDTKSAT
KEKSAASQTTADGPTITWDPPAPKTTVPDINAGSPSPMTPGVVVLSLVLGITSLGMALL
>XP_018251360.1
RACKVRHSHSSAVEAVHTQYPVPEPVISQAPQVVGQKSSPVEVKTAASKPKTTKSKTSKP
KKVSKPKASKPKASKPKSTTTTKPSTPKTSTPSTGSSSKSTPLGDGASVSGSSTFYGGNL
AGGNCMFSTYTLPSGILGTAFSGQKWDNSANCGACIEVTGPSGTIKAMIVDKCPECDPGH
LDLFPDAFKAVGGTDGIVKTSYKFVECGITTPLVLHNKEGTSANWFSIQVVNANEPVKSV
QVSTDGGSTWKSTERKDYNFFENPAGFGKTSVDVKVTSSTGKSVVVKNVGVTAGAQYKAS
SNF
>XP_018251367.1
GVVRTPAEAATLTTETTAPVATPDAFVTKGEKMASCNIQCAFWYQKCYYAPWSYSCGNDG
RFRRHEWNPICEKNCWCNCDSK
>XP_018251481.1
AEVVPRGQLKEVTSYGNNPTGTKMFLYVPKNLKSNPAVVVALHYCTGTAQAYYQGTKWAS
NAEKYGFIVVYPQTPYTPGNCWDVSSKMTLKHEGGGCSTSIANMAKFVLKEYNGDAKKVF
VTGESSGAMMTNVMLATYPDVFAAGSAYAGVPAGCFVSQQNQAAAWNSTCSQGKSIYTQT
QWANVVKNMYPGYNGPRPKFQIYHGTADPTLNVQNYYEEIKQWTGVFGYSSNPQSSTPNT
PASPFTRQVFGEKFQAFLGQGITHGVPHFDDNDLKWFGII
>XP_018251505.1
SPCKPLTSASIVTSATLTSSVAEPTVSTSVESAATETSTSAESLVTDTLTSTTALTTTST
DSTTLFTTETSAATTDFSSTETSADTTTADATTTTSDAPAVITTFSIIAGSGPAANNQLR
SDNNFGTPLYFGSRVTLPAQHYNIDAATGQIKAGTKAICAWFTHSDMTKAYITACTSDNE
NLTNGVVYLTCQVLAEGSALQCSVPVLSCVQQGGGVQTCAATTDTLSHFSMEGDDGLVYI
VGDGFTGINQTPVDLIVDQAAVAAPTA
>XP_018251604.1
SPCKVSSRSRDVSTSTEALTSTLKASMTTQTAFSSTVLSSTEDETITVTQSESSTETSAA
SDDVTTTAILSTTEILSTTDPATTLSTTQVSSTVEVSGSTTTTTEATAATQYILNGEFDD
EITAPWQLVNDGTLALDATIKHDGRSSGHLTSETNYIWQPFNSLQPGVTYSVSAWVRTGS
GCDQASIWCGYNGGTAQQMDFSISSANTWQQISNFCNYNQAQVAAGGLSLYIGIDCMTTE
DTWFDSVTVSA
>XP_018251673.1
NYALWSPHFGMTVINDLIPALPQVSVEEFESINEGIDADKIGTGGTYTVPYGSEMTINKP
AIWSGNCPKTLLLLGEETTQNTPMPSQQSTLSTSTKENTNTPVPASETTPDHTTTSTAGT
HKTADQTNIKPTGQATDTTRNNTPTLVKTGSKKATGSAGSKPTGAATDVTSQSADPTTPT
SAETHSPTAKPWTCWASKDRTLLDNTYKKTRMTAVNEFCRQFKEKPLTPKNPKSNLEQKD
LALFAYVRSTCDIDKYEFSEAACLTCFGVIEKECSDRGGSLEDGCATVWIAKPS
>XP_018251684.1
SPPVHNLYPSQSGMPTKPTPVLPSNGGDSELPEPSEGVSLKHIALGFGIQNYTCADTAAS
PTPVGALAVLYDVTHLYPGQGHSSLTQDEWASLPGDILDTLKVPLNLNEKGTGASLVKPF
PKKQDLKIRSLSKKIPYLGHHYFNAAGVPTFDLDKARQLLVAKKIGDIKAPASSPAGPEG
TGAVNWLFLGDAGGSHGISYAYRVLTAGGASHGCKAKGADSTSYTAMYWFYN
>XP_018251716.1
APHNGNWQNGNKNSKVVTKFEYVTHYVVGEGSSPQTTCVPQPQKSGFKQYIPTPVYAQPA
TSQFVKEPKHAPNQDSSSNFGPSYGLSTDQEKAIHLHNEARKAVGNDPLSWDDTLASGAQ
EWADHLASKGLLKHSQSDDGENLYMGTSDSPYSAAVKAFLAEDSQYNGEAISGSNYMSFG
HYTQCVWKYTTKVGMGVSKDSSGTSWVVARYQKPGNIIGEKPY
>XP_018251719.1
APHNGNWQNGNKNSKVVTKFEYVTHYVVGEGSSPQTTCVPQPQKSGFKHSNFGPSYGLST
DQEKAIHLHNEARKAVGNDPLSWDDTLASGAQEWADHLASKGLLKHSQSDDGENLYMGTS
DSPYSAAVKAFLAEDSQYNGEAISGSNYMSFGHYTQCVWKYTTKVGMGVSKDSSGTSWVV
ARYQKPGNIIGEKPY
>XP_018251721.1
APHNGNWQNGNKNSKVVTKFDSNFGPSYGLSTDQEKAIHLHNEARKAVGNDPLSWDDTLA
SGAQEWADHLASKGLLKHSQSDDGENLYMGTSDSPYSAAVKAFLAEDSQYNGEAISGSNY
MSFGHYTQCVWKYTTKVGMGVSKDSSGTSWVVARYQKPGNIIGEKPY
>XP_018251779.1
VPFNATPYDNPDSNIFPDFDRYSDWAICKGKITKDRFPNLRAPNREGGCVRYYQGIDMTG
VITEQHFFFKDGFKTAPPSVWRNLISARTGCGSIPSCRRMVASGRALCTAVPTRRLT
>XP_018251811.1
SLGGDYGNGYGERVKTVTATVTHTVTKPAYKPPMTNTKTVTSYKPPTTKYKTETKTVTSY
KHNNTCIPITRNRSLLFLYQRYQCDRFRN
>XP_018251820.1
SPFHNSGNFLACKLGSPVLPVNGGPSELLAPPGGVKLRHIALGFGIQNYTCAGPNTIPAA
TGALAVLYDITHLYPGQSHSSLTPRKWASFPSDVLNREKVPLNRDSSGGASLTNPFPKKQ
PLKVESLHKNIPYLGHHFFNSAGVPTFDLDKVNHLLVAKKIGSIKAPASAPAGPEGTGAV
DWLYLGDAGGSHGVSIAYRVLTAGGASRGCTAKANDSISYTALYWFYG
>XP_018251882.1
SVIGATPRIERVEGETNSDKHELYKRRGGGKGGWRGGSSGRGGSAGSSGGSSAGENSRGS
SNKGPSDSFRPGSSGNDGSSHGRGPQPAFCGGQYYPGGSTIPYNAGDVSPGGVTPYMIGG
AALAFWPGTWLYGAYVYLYMHTYHYHNETSDEGEERGVLCGCSQYECCACDYNNNTQYFN
ELIGNGSYDGLNKSIVNVAEVNGTVMILINGTLPNNTALPDVKAPGSAAARRMVGASQYL
LVTAAVIAAAIVA
>XP_018251890.1
MGRIGAPSRKQAEMVDDTADEEVKMKTVDVF
>XP_018252191.1
DPHGACGCQINTDGALDDDTADTCTRFGGKTSFLTTSRKVRFSGKYCLHGKIDGNSWYNC
CRQFLPDGDGACPW
>XP_018252198.1
TTVTYSGFYDDDTASVTELACWKGGRIVEGQDWAKLGEVTYQIAGYEGVDGPNSSLCGSC
WSLSYGAISRSVLVLNSAQAGSGFETSLTVMDSLTGGKAEQLGRVNVTAYQTELLDCGVA
SEPTEEERKMVVGGNWYSNWFYDNFT
>XP_018252210.1
DRDCCYVWQGDEGIVQQLHVSWTASSQTATCKIAGWGTDTKCSVETSVVDNAWLKANATV
SFKEPNVFRFSFGMNNNDCDFLDEDKVARFWDSYLFASFTYLTQKDVCPDGGVF
>XP_018252214.1
AKINLEIGYFSTIVPPIGGNIPGIGCGPWALATGADGSTKSPTGMSGGDECPNAELRNFC
QRFGCPQTLRFGDALAFQIQSGSGQSLTVKGSVLNGKSQTLTCGRSFLTHSGNKYRTNIC
YFDL
>XP_018252217.1
SCAYGTLLQPRAEGGKVEVNTFGYTGKIGPTNWVALDPQANALCSTGVNQSPIDMVAGAN
AMVPASQLNLEIPDMLEGAEFENLGTTVEVVAGKGTMSFQNNSFTLQQFHFHLPSEHLDA
GKSMAMEMHMVWESADAKIAVVGVFIDVEDGAGGSPAANATAPAPPAATPAARKRDGFTK
VVRKSETEGKDKRQLPGVGGSFFHVNAPTTAATTASNLLETVFGSVGEISEPGTLTKTKG
LSMAELVSTLAAGSFQTYEGSLTTPPCSEGVRWLVSDQKLSIKTSTFHSVQSVIGFNSRF
PQGALGEPNALAGVAA
>XP_018252237.1
YTGGVPKATGTKSLSAPQYLKKGQVFDAKWVRYDRGVKCSGQSEGGEKDAVFVLEDGATL
RNVVIGANQKEGVHCLGSCNLEFVWFEDVCEDAISIKGSGTANIIGGGAYKAADKVIQHN
GCGHVNIVNFYANDYGKVYRSCGNCKGNSKCKRSVHMEGVTAVNGGELIGINTNLGDKAT
YSNNCYPKTQCQGYNGCDKSNGECEPSKAGKC
>XP_018252275.1
FYDKSSQRVGYNPLVKQWNGVDSNLTATLDLVDPGYVSVFEKRRHIDVTAWATVALAAGT
TILAAEAGINIYKQIADIIKSKSNHNSCSMTTGTDSNGHMIEGYAYLATTSGHDCKTTAE
TKTILAAVKDCADWQHKHGAIMGCCVLSHGGTWEGHLRLTSQPNKYPAHAVNCG
>XP_018252284.1
GPCRPATTVATSIVAATSTLAADTSATSIDTTTVTPPADTTTTVPGDTTTTVLADTTTTD
GVESTTITLADTATTTQAESTTTTAAAACAETQLFINPGFDDSPSGIAPWTSNANLIQSQ
AQSGTNALSAVFSNGQPDYYFKQTLQNLNGDYEFSYYYRVVSVSPGADYVCNIELKVGDT
SKFGAMYDSAGGWRSDSVSFSIAGGAIAQADVQLILTCYGEFVKIEVNIDTLAFTRVCSA
>XP_018252285.1
AASPPTLSLPWGSYQAKPLAWDKQIYLFENVRFGSKPVRFGASSFPSGPGESVPDNTDCL
QVNPQVLSNAPGGKTPLGDPNRDFGPDNFEAAKAPDWNGNEDCLFLDVYVPRSVFDNPGS
KPLPVTVWFY
>XP_018252361.1
ATVSYDPGYGESGRALTAVACSDGKNGLITKYKWKTQGQIPKFPYIGGAQAVAGWNSPNC
GTCWKLTYKGKSINVLAIDHTAAGFNISPAAMNALTNNQAVKLGRVDATATQVAISNCGL
K
>XP_018252368.1
AGPSATAKKATAIESIKGDNGITTPLPIQPGMVDDCDAFYYVKPGDNCLIISAQFGISFD
QFKEWNPTVGKDCLSLWADANVCVRTIGFEYPETAACYVNEDILPWGSNKVAAAKAATEW
CSNGAQGVYNIGEKRTKCVDAPSGDGKFIFEIYNEWGVRQGLPSKECQRNLLLPISKCTD
GGQGRVKSWHTETYLEKGKC
>XP_018252383.1
SPTGLLTTSQDLQSREIHADELHARALANHPKDLIIDSGDLNDYIKKHPNSDSVVYLKDK
QSFVPLSSVSVVEDKETKDDKSKRQYTGPCYVYDQWQARDSQSYWGPWETASGCLYTGLS
EGSGTRTISWSKSVSVEVSGGLDWNPIKDVLGVSLGLAVTNTWTDGGKIDCNIPAGSVGQ
IWAQKYLGEAHMWKRMCQSCGASGQKCLGDWEEAGFVKAPTDGSNPGKNLNTGCSTGNEN
VKC
>XP_018252403.1
GPIESRQSATTCGSTNYSASQVRAAANAACQYYQNDDTAGSSTYPHTYNNREGFDFIVDG
PYQEFPIKSGGVYTGGSPGADRVVINTNCEYAGAITHTGASGNNFVGCSGTN
>XP_018252424.1
APQEIPNIVGGTSASAGDFPFIVSISRNGGPWCGGSLLNANTVLTAAHCVSGYAQSGFQI
RAGSLSRTSGGVTSSLSSVRVHPSYSGNNNDLAILKLSTSIPSGGNIGYARLAASGSDPV
AGSSATVAGWGATSEGGSSTPVNLLKVTVPIVSRATCRAQYGTSAITNQMFCAGVSSGGK
DSCQGDSGGPIVDSSNTLIGAVSWGNGCARPNYSGVYASVGALRSFIDTYA
>XP_018252427.1
APGANLQARVAANDPCNIGYCTQNGGTTGGGSAAQVTVKTLAELTAAAAADGPSVILVQG
SISGAAKVQVTSNKSIIGKTGSSLTGIGLTINGQKNVIVRNMKISKVEADYGDAITIQKS
TNVWVDHCDLSAVRGDDKDFYDGLVDLSHAADWVTISYTYFHDHSKGSLVGHSDKNAAED
VGTLRVTYANNHFNNVRSRGPLLRFGTAHIFNQYYDTMDTGLNSRMGAQALIQSSVFTNV
GKKAIFSESSSEVGYVAAEDVVLGGESQNTAPKGTLSSSKIPYQFTLLGSGKVASTVPGQ
AGQKLSF
>XP_018252456.1
SWKITAFSNGACTLNAEDINSFSRELSSSESVPDCFTFGQDMPGTSCTEAYPATSTTGPC
NSGPLNPKSIRAEGNCVFYAEANCEGSEAGVTLPGTPTCVDNGANIMSYKCWSD
>XP_018252483.1
LPNIRVLPLGDSITKGTGSTGLVGYRLPLRQKILKQGVKVNMVGTLKNGNMVDGHHEGHS
GKMLADINGYWQKPIQARPNVVLIHAGTNNMDQGKDLDIAASILADIVDGIFKVAPDVTI
CLAPVIWANDKKMQANTDKFNPQVRSLISARQKKGKHILEVPIDIKKEDLGDSKHPNDDG
YEKMANAWLKAILEADKKGWLKMPIKMSPEDAPGTGLGA
>XP_018252529.1
SPCKPSSSVVTTAATESSSTETSNPTSTIALSASMTEAMSSETSELSTISSIVSTGSIAS
TESVSTILSTSNFITEASSAPTTDATTLFTTTSASPDTTTSSPATTSSVAPIAYRVKALD
GPIPNAIVRYSPTSGGVLEIASTLTDGSVEAVLSIDPDTGYLSSNGYECALSPTSPTDTL
QFTYATTLRSQSKRASPANLMPVFSLYYVLYINDSTRLYI
>XP_018252538.1
QAGNGEWIANNKIYDVTNSGFAKATMEACTYRNTETRVPIGQPCKYWLDGNGRIASGVCR
EDQYMYYCA
>XP_018252601.1
APAAKPQSGEISYGALNRDHIPCSVKGASAANCRPGAEANPYNRGCNAIEKCRGGVGGNR
GPIKFGYWNGLVTGS
>XP_018252624.1
GPCKPSLASSSIISFSSAFSSAETQSTTETFSTIEVLTSTETQTTAGVLSSTETLSTADT
ETTEALSTTTALSTTEEQSTTDILSTTVFGSTTSAETTTAAATTTTEAGCTVACTHVIQK
SGACMIGFQIAPWLIDESWHIGSPTVTDQAGCADACANDCRCKSFASYYTSCDLYSGTQS
QINPPSFYLGPYFFDLADCYECDD
>XP_018252636.1
EMPSPIPANGGVQPDQCPHSEICQCAECPGCKNLIYVWKTEQCAACYMDHPAIVQ
>XP_018252657.1
ASNTGPFSLYAYGTGVGGLPIFSSGDEVFVGNFSKVDDSEAAPIQFTVGDDAWHASPNTT
GYAKGREPSWSNYTFAVPGPSSSSHSVKLINSTTDTDGYVSDLTFYGTFVMVEENGQMVS
LWYATPSEIDGVYAIGWNASDAGHSDDKVAITLKRTPPSNPTPKDQFEGFTSLDCVIESP
AIVLTMEAPKAVGWTTPTATPSLGTGRVVFTAGSTIAIDAPAKEVFDTIVDFRRYSEWNT
WSG
>XP_018252677.1
IPVLSRAAGAAKNLIIFGDSYSTVGFWPGGDLPSAGSPLGNPSLPGQTTANGLNWVGQLT
SVLNTSTVLTYDFAVTGATVDKEIVSTYAQYCVDDQVAQYKEYVADKISSADTLVAVWIG
INDLGEPFWKKSAAPVEKTMDRYFELLKTLSETGLKKFALLSVPPFADQIPAMNGQPESD
LKTLRSDIIAYNKALTERAAAFAKSDSGIEVKVFDTKPTFNAAVKNFKEYGAKDATCYGG
NDCLWTDTYHAGVGIHKALAKNFAEGISKIFTF
>XP_018252692.1
ASVQVNFYSDTGCQNFIGSRFIDFDPSQGGTHHSGGPAGSHGGLLVNSNGDNLAFRGFSN
HPDGSSPFTGNVVDDECIGTLSGVVAVFIV
>XP_018252747.1
QYGGQIKVKDDGCPQFTAGEKSQPLSWVKGNNICADLSDICPDGRCFMAFQALVTGTDSR
TPAKMGACPTDDCSSDCQTWDVGSQSNSISVDCAEFNGQHYFYLGD
>XP_018252790.1
SPCKPSSTITSVAPISTTETSETVSSTAFIYETTATTEFETLSDSSTIATSIATSSVEVG
TTTTTTAASGPTNLISNPGFEDSNVAPWTVNNNIGALAIDSDSGLPPSTQAGHFSASGEN
LVNMGIRQEIDSSLIVADKEYRFSIYTKVTASNFCISQTIACGAGTGWVNSANWGAVQTN
GWILTTVTCTWNQAQRDAGPSIQVAGVCNGLTFLADDAVLVASDASD
>XP_018252795.1
SPCKPISSTTEIQATSTFSSETEAATASDATFTTELTSTESSYVTDITITESETATSSAA
ESTSTVVVSTTETSAFTSTTEAASTTSAAPVETPKIIINGDFESGSIAPWFNFGLGAYAD
IDSSTVHAGSYSLTMGSQASDWSNTVQVLRKSTLVANQPYSLSLYAKVSSGSSCTAFQAF
IDNNDLNDSFGVRISVAGVQIASDFTLLSGEFSLTQTALDSNNPIRVVIRAKCSNGYVAW
VDDVQLGISD
>XP_018252831.1
GPCKPQSSSVVFSETTLSTSLLETTSTAVPSETSTSEPTSTTIIESSVTSAAETITTTAV
TTFSSAETTTEAASTTSEAAAPPQDITCLASDGQCFGALKIECGYIITGGFGAPFLSTLN
ECAGACNGDSGCAGFSHNGVNCYLVSTYDYATAPAIGWVAGKKGACAQ
>XP_018252839.1
DTHMLKRYPQAVEAPSAATHFPSTILPGNGSAAGTRVLLPTSTRQLIDATTLHSLHSRES
TGVSTGTGTDGNVGDGASEPPVIQLGASLSRRPTAAALLSLLLKSTGPGYFLSLHQSANL
SAELHTSQLEKTQLPLSHPLAPRLILIPLSTTVAVGPLNQVLQISHFIQHQ
>XP_018252858.1
GPCKPVTSQATQVTSTTGELSTSIDLTTTVSASDAASTTELSSKTTEVSNTEIATTTTAA
DTTTEISTTAAVDTTSEAPTTTTEEATTTTGAAQCPTPSACNNLGFDWAYFSNPNQNTDT
TYSSFVPESFKQDTPLYVGTTRQIGGLFQPSNGGTTGPIYGSTQSFPLDYFALNHHGYLY
SCDAGTYKFDIPYANDALYLWVGDKAYGGWSSGDADAKALYNQPDHIAGSAHFEVDLRAG
EYIPIRFVYGQAQYGGGFTFTVTAPNGQVLVSNDDTASPYIVRYSCDGVDAPVYPPFGSE
I
>XP_018252863.1
ASSTTETSTKTEHHSTTTKTDTAKASATSSHSTSKSKGAAAPTMGADILGMAGIAGIAVA
MAI
>XP_018252865.1
GCYTTGDPWPNKDQAAQFVWDACYGSQGMFSGQFRPKQTKSMCPRSGQLGLVFELKTSGA
RRLTLITTTATRASRTRSTDVTAAESQLFLSGVSVLIPVTVKC
>XP_018252919.1
NERCTNQLTNDWSRRYEAWSNSWVPNADAVCGNLWSNLGQYPECADVSDQYCGYDNSGSS
LVWAFTTGSGCEARSVMDSWYWATKNQWGNIDCRQG
>XP_018252932.1
APAAESVNMMAATPQWTIRDAKRYCRSDDSICNWKFGIDTGNGKPYECRYDVKGPGASKK
RSAGPSTCGDFTITSGWSDQFGANNGFTTLSVVSKSKRQIIWPAYTDKQLAGAKIVKPDQ
SYAPASLPK
>XP_018252968.1
WVLPPGGAPKAGYALRPEDKSGNKNAADTKIKFSPGGSSSSSKSNGVVAGFINPKTGGSK
RSGIDRRDDGDDGDDDSSDNGAEGDPEVTIFTRPATRIGTLKKGETSGNDDDGGDDETKY
FKTNNKKQNGKNKDDDDKKKDDKTKTKKEDSTKTKASDEATKTKSKQDDDKKTTKTKKED
STKTKSSDDATKTPKVKDDKKKGSKDDKKADDKKSGSKGSDDKKVDDSKKKSKST
>XP_018252984.1
SPCKPSSSVTSSAPTSTDNESASSATETPTAISVETGSSTISHDTTLAAFETASASDLSI
STTLVSTSSAEPTTTLEATTDLSTTLDETTTTFESETTSGSATLISTTTAEASTTTSATP
EIPSNRVLNHGFEDTSVFPWQSMSGTLSPSSSEVHSGSQAGFFSGTTPMSAMLGSRQFIN
PTWITPGKSYKFSAWVKITNTVNCGSRTIVCGHGAGQGTTSSVGSITETGDFSLASVTCS
WTQAQWEAGPSVQIRSYCTGLSFFVDDVTLEEVETLG
>XP_018253002.1
AALPSHEDSSLTRRQYQDKSWDAYHRQNGAFARQGLCLFYLDPSPHDGAWACGVYCKNDR
TKICTTVHPSKFTNDMLGANPDGERYAIGQCQCDTSAADFLATATVDFTARGLDKGFREI
GSVTCEIMVNVMKEAVFASTYAIPGVGPVATAARTVAKGVKLASKTQGGKDMWTDAVKES
CNFRRDEELLNKGFGIFEGAPDEF
>XP_018253007.1
RNCTPKLDHCGHFLLDIGKYYSTISDELTRATKATCFKKSQINDALFSCGPNGTIKFKKY
CKSGCQVGAMGKHDYCWT
>XP_018253029.1
APQPLEARDDTSCMDNLPGNTLANVNEAVECINYLASLGDQACVAGVSGQSFCRRGNTQI
TGLAVGLNSDQTSSSPCRDVARGAGLVMDRCTRADGKVRGQNPAWGNGHLMVDIRNVPQ
>XP_018253059.1
GPLPRGDSGSASITPHDQYSSSIGVLGCKINTNRVAYWPGSVDCNNICVKVSNEGRSVYL
LKIDSSGGAHDISYDAWNYLGFGESATKDPQQGGGIAMNYEYVHASKCKDILDNGKLPLA
AANSMNYVASCLSEPNSWVAQNYELYNINDPVCKHGVDEKCHLNLAVSNQPECPSGLGSV
KDLNLKVENIAYGSGKKVAAQ
>XP_018253096.1
APAVKRTEGDITFYTPGKGACAGTHGVDDMVAAVGANLYDTQDVCGKTITLQGDAGTVTL
TVVDRCEACKDTDLDVSPAAFEQAIGPKDIGRGKGTWVFA
>XP_018253106.1
SPVPEIQKDTRSVEQVNGAIHSAENIVSKVGVKQIVDEATKSPAKRAAISNPQELITVLK
SGVSNINKKTTGLNSIAEKVKAGDLTKDAGATKAIPGFESVHFELTEIVTKLTGAAGLDV
ADSDVDTVLNLVVVLVSEVLTAVKTIVTVTGLRPQLISILHSVFQILTKVLVLVIGLVSA
IVPGLVAGLTPLLAGLGNGVLAPVLLPITGLLASLAV
>XP_018253225.1
RFLDFAQPERRDHPMPAEAVPAEAIPGNSLPAELLSGHKKIVSGGHKISKTEIIIIWANP
GAGAETTTINEKVTVTETVTKGGEAVATPAAPSQHTVTVGGPGGLVYQPEELHNIPIGDT
VVFEFLSQNHTVSQSGFDKPCALLEGGMDSGFMPNPNNTVSPPPQVAMQVMVDTPLCQNY
SVVARTTTMTWNPTLAGEPPALLAIQQNGDGKATPITGGDAAPAPPAPPAESKPAEAAPP
APAAPEATGVVPGKGVIGGDGSCVCMVSCSAGGFPAQAQGINSFGGMGGAMPYKLDSVV
>XP_018253695.1
APHNGNWQNGNKNSKVVTKFEYVTHYVVGEGSSPQTTCVPQPQKSGFKQYIPTPVYAQPA
TSQFVKEPKHAPNQDSSSNFGPSYGLSTDQEKAIHLHNEARKAVGNDPLSWDDTLASGAQ
EWADHLASKGLLKHSQSDDGENLYMGTSDSPYSAAVKAFLAEDSQYNGEAISGSNYMSFG
HYTQCVWKYTTKVGMGVSKDSSGTSWVVARYQKPGNMQVPQQRNFMLYSLIFI
>XP_018253761.1
DVKKQCTIGLDVECTYNGFDKHNNQYRCAVPGTYAIAYAFGECPDTYGGYKLVREDCITA
GKYNGRHKCRDGFNAVADLPDSYTNREA
>XP_018253918.1
QTTQVGCRALDTKNDGLLTELLLNPSARGAADPDLRYGFWDAKWRKCCNKYKECDKYYTF
SYNHPYPWAYRQRRGTIRGQQFDFACVNWRTGACK
>XP_018253967.1
GPLAQTESESADVAEHTINYIDIAPEEFEPPKANLSSLVSRDTLPVSTCPAGQKYDRSVC
YKADKIRSFCVANPRSNREKITDTPCQPREICVQRNLSNGKSFAKCIPIVDLVEWKTSAN
GNKEGCTTTSVNPAGYHHLGTIVYDINKNPIEVDKISYFGEPGNVNEGIGGSTSYFSSDN
FQFSKSRYMKTCIFSGGYGNLNAYTWSWE
>XP_018253972.1
SPAEYHGRSSSCESGKPVPVLPVNGGPSELPAPPRDVTLKHIALGFGIQNYSCAEAGATP
AAIGALAVLYDVTCLYPGQAHSSLKAKKWASLPSDVLNTRKVPLNRNDDGGASLTNPFPK
KQPLKVEGLRKSIPYLGRHFFNAAGVPTFDLDKANQLLIAKKIDGIKAPASAPAGPEGTG
AVDWLYLGDAGGSQGVSLVYRVLTAGGASHGCKAKGTDSTSYTALYWFYG
>XP_018254063.1
SPHYAPPSNETVHYTTEVVTHLTTYCPGATTLTYGDKTYTVTEATTLTIEDCSCTVTKPV
ATGTGYAAPPKPTHAKDCAEMCSDKYDDCRVAPNANMATCAAEYAACLNYNPWESGKFVK
PTSCHAGGKPTAVYTTEVVTAVTTYCPEATTLTYGNKTIPVTAPGTVTVPDCHFTTTKPI
VPTGYAPPKPSSPAENKDCAEKCSDAYNKCRTGADANMAYCAATYSECLGYSPFNGEGSL
VTPTACSVAPVATKPATAPAYNPPAGTQPAGAPPATTPTHVVTAGAAQVVPAGIIAVVGA
LAML
>XP_018254074.1
STTANKALEKTPVKVTEVNYKVGEVSKCITLSHLQALGQTFTNLNATGDYKLPEIPTTYI
NDPTACIPESLFDQYFEPIVAISKEQNLLESFDAEKVHGRDLEVRARNCPQIKDAALGRV
HSWSCDSAPHPSSCRSCANFSSINFVAACVACAAKANQESIFCCAAAATTFATYYSQVCL
EK
>XP_018254075.1
GIHHNCGCTVRGSYRQDLAQAACALWGSNQPHTHWDGYSCVDKGYGRGIDGAPWETTCKQ
AWDINFGGNKNDAWGKCWH
>XP_018254113.1
ADTLYLVNSWKGNEISSGMAYYADGHDATGGTGGSRPDDYVDVTHGSHIIWEGQAVKGTF
GTGVSFTSNIFADAASKHDNAWAGTGTNGYHTYNCWKRTGPVGKPVVLYTVDGWTVETVY
YCRPFN
>XP_018254122.1
VPLNSTPYDNPDSNIFPSFHRYSDWAICKGKITKDRFPNLQAPNREGGCIRYYQGIDMTG
VVTEQHFFFKDGFKTACDCAAKCLEEPNKCTNWVWKHTFMPEDGGKRSCTLYSSPNLPTD
VTLKYDLANSKGFNLLQATNNPQAGAPAPLTFLDAAGTIPDKFGVSGFMVQDQNGRQFC
>XP_018254190.1
QDSRVPRSSFGHVAALMAAAALPADALALPIFSVEKREPHHQGGQNNQNNQAQGQNNNQA
QGNQNNNQAQGNQNNNQAQGQNANNNANAGANANANGCNANNKRDEELVARHHQGNQGGN
AQGNANGNANGNANGNANGNGAAAAANDCNNNNNAAANNNNAAANNNNAAANNGNANGNA
NGKNNKREELFARHHQGAQGGNKAQAAGANRNGQNRNNAAAAAANGNNAANAKCKRELEA
RHHQGAQGKQNAQAAGCN
>XP_018254192.1
IPPRCAIADPTPEQVQHAQNLKKIESVSKVAATSITVDTYFHVVSSSSSKYITKAKLQAQ
LKALNDAYGPHDVTFNLIDTTFTTNSNWAAGNGEVAMKRQLRQGDYKTLNLYFTDVAKLD
GLDALGYCFFPEPNVSTGSSTFIRDGCVIVAETVPGGSMAPYNLGGTAVHEVGHWFNLFH
TFQDGCTGGDLVSDTPAQASQTSGCPARRDSCPNQAGDDPIHNFMDYSDDVCYEEFTPGQ
KTRMHSAWTTYRK
>XP_018254202.1
TPAPAQNPVTDFSFWLGGPILEKCLAEKNCEDRLLDNPYYVEAKKTNHAKRYSCHGSGMH
TVVTSGRNFVKFGSFNPYDLFHHVYDLCHEGGCDSGSDWARSTKYVTATGIYSKDIKVSA
QGVYSGWDMRNALAQSLADASGRNQVWSEEVACPSGGRACSRVKAWQGYAPNFHQSAIFN
NCNQYGWMNAKTDGLTGITSGGDCKSIVEKLGAIIGETVPFGAGTIPLLGALCG
>XP_018254221.1
DVYNVNVPSGFFPGPQSGIGSWYRASTGQDSTNGNSWCGYKYYNSDPLFAPSLKAMGGAT
YNSNPDAWRQQTRKYCGLEAKVTDPTTGKSQLMYIGDSFDDQWVRTPASIDIMIDAFSNI
HGNPNGDKNNVIKGVQWELTGRVNTNYAAPGASWPPASGGSGTGGLGAKCDGQTKLCNSG
LTCLSPDGVCSDKACNWGCQGWSCSSSVPCQKPWNCVSGFCNV
>XP_018254229.1
VPAPKGCTPGTYSCTADLKGWQVCNVDRTWVLAGACPPKTACLFNKQNGSPYCVPPGFHF
>XP_018254257.1
TPKLPVPSVDPACLQSITSISDCISNLKPTSAVALTDVATCLSELVAGIQKCIPGVPGGL
PSGLPGGLPTGLPTGLPVPLPTPLPGGLPGGGIPGVPGLP
>XP_018254274.1
VGIKTYSGRDCTGTEQTLTVDHNAACNPKVQRFQSYK
>XP_018254286.1
NPIADKGDTQNLEARGGCLGYANYNACLAGRHRACPIGAGQATCFATASKVCQQNC
>XP_018254310.1
QPEITSAPAATAAAPKTTDISFTDNISYSPEFIDEDVSLTIVSTITRSDGIDWYAVPISK
SNGTATGSSPSATVDADNAGAGMAIGTAGVIAGVACVLAVVL
>XP_018254320.1
QLQTITNFGNTYGTQLTMQAYIPGNLPASPAVMLALHACGGNGPGYFQQTKYKSLADSRG
VILIFPSSQKDFNCWDVASTKTLKHDGQGDSQVLVSMVDYVIKTYKADPKKVYVTGTSSG
CMMTNVLAATYPDRFAAATCYSGVAAGCMAGSPGSSPISSDRVCSDGKIIKTGQQWADQV
KSMYPGYSGSYPRFKTWHGTADNLVFYRNLLEQIKEWSTIQGVSFTRNETSTPQSGYTTM
IYGDGTKFVAVSAAGVGHVVPTHEDLDFKWFGLT
>XP_018254333.1
APSPRAAKCTSYTIINTRGTGEIQGPSAGFRTMNSQITSQVPGGKIYNTVYPAGYDQNSA
QGTQDIIREVKSVLASNPSECFILEGYSQGAAATVNALSQLTGSAGDAVKGVFLIGDPLH
KSGLACNVDNNGGTTTKNVNGLEAFGGAGIPQNWISRTLDVCIFGDGVCDTTHGFGINAQ
HLQYPNDAATQNLGTTFVVKKLNG
>XP_018254397.1
NGSYGSN
>XP_018254406.1
LSMGYPLCITEPALSLEAGKSSLSANVHSPMEQRCEATLHFSDPSFLPIHYSFDDELDCD
GKQVLAFTIPKGSPNGDVDIIWQCTGLAPSCNHGVIFGGSADLSIASESTGDVGCLMETA
VTRTAPITITRSSATFVEMAPTVVVTSTTSFLRKTKDQTTFRTRRTGTKTEPGFDNSETS
GVPSSDIESTATGFSTTIPSSDIQSTATGLGTTTNDSKEPATTNGVSTGPASTGSDTFPT
SSPTLALKVPQDAAETTIKPTDDGVFMSDATKPTIPILPAVTASIISTLTVIHTVTAKCT
N
>XP_018254435.1
APPTPRCIKLNPTAPESTVLNNEPSERPKPTVAVLATGGTALGKGGSPTDTSHYVSGASH
IDSVIDLIRLGFQETAHVVTHQIL
>XP_018254474.1
AEVVPRSTFTEVTDYGDNPTGTRMWLYVPKTLAPKPAVVVGIHWCTGSAQAYYQGTRWAF
YAETYGYINYYETIKQWTGVFGYSAEPKSTTANVPRSPYTRYVFGDKLQTFLGQGITHNI
DVFPEEDLKWFGFTGSPQWGQCGGMGWTGPKQFLAISLSRQILASMAIPSALGPGSGHGH
IKKVMAYSIFAWLRYKEDSVDPKTYVKN
>XP_018254580.1
FPSLGGLSPRDVFVPSTTCKDFVVGNDLKLYGQVCVGISDGMVTVTYPTLTSGTYSDIHV
YIGTTMPTETSPGQLPYTLGNKACSLSTDKTSATCSIPIQDSWRACDLKLYIATHASLTA
GTGWGAGSCYGKSTGNCAKYWTLNTKCQCPVVINYEPITSTTTCLTTITNIITSIVTPPP
TSTITGCDDPNPGSPTSTITSTTTTSVDFTCPVYYPAAE
>XP_018254627.1
APSEALNNLHARATVNHDSLNPIGKTIQGGAIGAAIDRWQPLLHIADGCQPYTAVDTRGN
VNGGLQDSGSKTGGCKDTSKGQTYARAQMHNGKLAIMYAWYWPKDQPADGNLVSGHRHDW
ESVVVFIDNYQSPSATLYAAAASGHGDFKKTKNPQRRGNNVMAEYFTSLGKNHELQFKTS
PGRTYWIYDWAAMTPAARQGLITGPSGNPDKPWGSANVPFIDANFVNNLNKAWS
>XP_018254882.1
WSINFFAEKGDKMKRVSANGTKRGNCINLRSDYDWVTTSITFYPQTPAWPDPNGYTAYSK
ANCKGTAYYGVEGQQNPKRRFRSYRVK
>XP_018254890.1
GPTGSGNVWWHTCGNCKCADSGSYTGFRGTSPCLPIDQSIRAVGLTRSGSKMTTCSIFTS
DNCQGPVAQSVGVAGGTYACTAFNQNAKSIRCYYDV
>XP_018254938.1
NLTGFSGRKGTLNRDFAGIGSISLALPASCSSSEIDCGGSCIAGSGECCSASEGSYCEAG
KYCTDDGCCPKGEICTGEAAGCGTGRQLCGKYCIPNSAVCCSDGSYCNSGETCTSDGFCS
KGKGSGGNDDNNKPTETNDNDSPTKTDNDNDDPTETFQLQPTITSASGDSDQGNTLCKRK
GRSGGGDGDNGDGGDDDGCSGNGAGSTLAPSFASVLLAVFVLML
>XP_018255053.1
TPLSSRGHRDSDGDIFPDFDRYSDWAICKGKITKDRFPNLQAPNRYGGCVRYYQGIDMTG
VVTEQHFFFKDGFKTACDCATKCLEEPSKCTNWVWKHTFMPEDGGKRSCTLYSSPNLPTD
VTLKYDLANSKGFNLLQAANNPQAGAPAPLTFLDAAGTIPDKFGVSGFMVQDQNGRQFC
>XP_018255209.1
APQSSCNNGGLFYSDPKTLEPCKSECAGGTCAFQGKCETDPNIPLLCLAKCTC
>XP_018255264.1
LPQKYPIKCGDSVCPADKPKCCEVLVNGDLEIGCFEECPALPQVQAKLRHREQPTITIAA
SPPIQTFGPKCGDSYFCPVGQVCCPNALYHCADPDKVAQECPL
>XP_018255270.1
SFPFNFGLSSSPVLLPRAKNPTSKDGNCGSNSETNATCLTSTFGNCCSEKGFCGKTSAYC
SEGCQEAFGSCSSSADGQLVSTSGSCGATSTSNITCEGSTYGDCCSEKGYCGKNATYCGA
GCQSMFGTCSSGDESSTTTATSDKTSTSTAASSTSLGAISIDGNCGSNSDINATCKDSTF
GDCCSAKGYCGGTSGK
>XP_018255290.1
QCALPTTYKWTSSGALAQPKSPWVSLKDFTVAPYNGGQLVYATTYGNGWGSMAFSPVSNL
NQLSSATQTGMTSTAVAPTLFFFKPKNIWILAHQWGPTKFSYRTSSNPTNPNGWSAAQPL
FTGEIANAAYGPIDQTVIGDSKNMYLFFAGDNGRIYRASMPIGNFPGSFGSQSQIILQDT
EDNLFEAVQVYSLQGLNKYLMIVEAKGKNGASSLFHRNSSMASDVNAVRVTLAAG
>XP_018255304.1
NPIDTLPAGLESHLESRAADVTARVGIASKTWLVQTMLLAWQRERKAAVKKNCQGCSQKG
LNLYDCFNTGDEWKSMKFKC
>XP_018255343.1
GLCRPSTTTTAAATTTTTSVPEGTPIVAVLSDGRVVNTYLNGLFLSDQGDTPATFILEPS
TGRLTTTVDGTKYYLQTVIPLGPQLSFQFDTYQNIANNQYRYFVKCDVVAGFLSCASESG
STPIYWHIESNNIFYGNENVLTDVTTAQFRFQ
>XP_018255766.1
ATVEPITSPIVAKGPACVTNNGAVQVTADCVDSTYNTAIIDAEQDFATPVAHRRVSGHFS
GTNIDFNIYLPESGWDGRFFQMVYPLQNSTAEDHEIGFGADSGGYTNHVAGGGGYRADAA
VAKLSRTIAARYYKSDRKIYGYIYGASGGSMVTVGAVENTFDVWQGAIPIVQAITVSNPN
NFCIRAMASLVLESQKEKIRNSNY
>XP_018255827.1
GRCHNHAEGAHKLDCVSKSQFKRFGTEYCSNNWNKYKGDWTDFNDSSGRTGNVGKIGNFV
TKQACEEAFEEVVNGCYDGWDGGDWAAHGVLLGLNFCKWDSPSSWGYL
>XP_018255866.1
QSCSTTGTYAGCCPSSDKKIVTFQGKDYRVYCDVVIAPGSVEFTSTPAECANRCGSMEEC
VDSFWEPPRQSERSGRCEMNLLESEAQSLAIVPMASAGPTQCDQDLQKCRTDLATCQRSL
STQQANCASQVSTQQANCASQVSTQQANCAAQISAQQTSCTGRISSAIASYASALAQCQR
AVASAGQRCGIRGGSQDQYQILRVDSTSCKQNCLADSRCLAYSFGVTDFYRNVCYLHGKA
VKDLPFIPWPTFLIFDRNCP
>XP_018255890.1
TKTGPGLLPACATRCIAQKNITSCATMDMACRCAGAPLLAAVEQCVLTTCTAKEGLATQK
FMSGACHASVRDQSGKLGAIISVFTALAIAAMAARLSTRYLVLRKMVFGDYVAMVNLLTV
IGLSTILIYCGCLAW
>XP_018255966.1
LQGVLQRSDPQFIHLTFHGGLASYSIAFPVDGSTRKTNHDLSVDVIHNSDYNALEQCFFA
IEDQAKLTSKVSTKDGSQHILDNSPRVIIAVDCTGSCVPMYGECYDTRGQPVGPCCNGMC
MANRCRPWNSTLS
>XP_018256032.1
VITYPGWRGNNLITNATFPYGMQWIYPCGGHNVTTNRTYWPTRGGAVAFQPGWFRGHETA
FAYVNMGFGDDGPDGGPANMTQPVVPMFQILGPTNNPFPGTICLPQVPLPKNTTVKAGDK
ATIQVVELAVHGAALYSCVDIIFAEPGDKRIAEVNETNCFNSTDIGFAEIYTITTKQSGS
DAYVSESGATQTLRQLNMAGWLPLVAAGAYALFA
>XP_018256098.1
QRYDQEKQNKDATCNNNCFFKYFTNKCNADNPACVCTLKDMREKFFCCIAENCADNVLPE
QIERSSNDCDAHGIPFTFDAEAVCGIKLPVSSETVSVSATISDATTVTKAKASETVTTTD
ENTTDENTTVATTTATGTVSSAASQTTSGAEATVTDNSASRAKGMVAAAAIALGVFI
>XP_018256151.1
HPFDFLDEQDDGNSTSVLEARQVTGNSEGYHNGYFYSWWSDGGGYANYRMGEGSHYQVDW
RNTGNFVGGKGWNPGTGRTINYGGSFSPQGNGYLCVYGWTRSPLVEYYVIESYGTYNPGS
AGQHKGTVYNDGDTYDLYQTTRVQQPSIDGTQTFNQYWAIRRNKRTSGAVNMQTIFNAWN
SAGMRLGNHYYQILATEGYQSSGSSSIYVQTK
>XP_018256212.1
IEERAVADHAVTFQTIYKPPSNYNTPKTLYGRNVQLADGTILATWENYSPEPPLVYFPIY
QSKDKGSTWAPLSNVTDTKNGWGLRYQPFLYVLPQAIGNLAKGTILLAGNSIPTDLSKTK
IDLYASTDSGKTWKYISNIATGGKAVPNNGETPVWEPFLMVYNNKLVCYYSDQRDPSYGQ
KLVHQTSSDGVTWDAVVNDVRGTAYSQRPGMTTVAKLPNGKWMMTFEYGGGASPNNAAFP
VYYRISDSPLTFDSASNQILTAGSLDL
>XP_018256213.1
IHMSRNPSTSLSTRQDPAWSFSVYQSSERCTGARDTYSGDGTQECTQGIRNGSFGSYTTG
EISDKCSVYIYNNDNCDDGGIIDILTSADPEGCLQPQLEVTGVASFRAQCG
>XP_018256262.1
SLCTYDDHPVNGLRYYIGADGVPDVLGICNGFWDNVKPQCGGAWQCGRAANGDLHAEFQT
YRKCLPRFINDGWWHATKNQWGSIECKLRQ
>XP_018256526.1
EVGDNVEGGVVGKFVFHLVPTIAPTTMATTTNRLTRPKTMSLLRFFDDPCGNPCGKDVSG
GAISRSCPGTTSGAWPGTTSFSLL
>XP_018256532.1
LTIIDSGPISIITDKHATETKPLSIN
>XP_018257094.1
ANPTYSLLANGGNLSNQQLQSNTELTSYLIFDPAIPQTGSVRTFTIEPTTGRLQDANGAA
YVCAYYAGSRGISSPPLVAYCDPSNTGPNKPFEYLKYQVDSGALLCSVPRTTCQEDDDDV
LIRTTSAGNNVYNKFYTDANGVSAGGKTYFWYIGSGSPAGVTPFSVTAAEV
>XP_018257176.1
GPTISGQGLAKRNGFPVCDDTSRTYEGPYTDGEGTYVTSDRTTHPYKFPKIRKCWYDYFV
LETSKEYTPWQKASGNIYCTGTQVCTATKLVGNEVCQERSDSVSVSVGGEIEGFSLGLDF
TTTDTESKCVQAQDLTACTWDDGACHTVWTQQEVMRQKGYRRQRCNWGNGDETQCMDNWE
QTTPSDFIDYGCGSKCTDTNECGNTDGKPCSK
>XP_018257190.1
APAPADSVSMMAASPQWTIQSLSRSCDKADTTCTWNFKINTGSGAATACKYVVKGKPASK
ANGGPAKCGTFTITSGWSGQFGADKGFTTLSVVSSKKQIIYPSYTDKQLAGGKVVKPDQS
YSPAALP
>XP_018257217.1
SPKGAPSNTGLLQMVTYVKRNPNMTLDEFWQYWDTQHAPKVIPLATHFGIARYQQVRVAG
KIVPTDAGVTEPVSNDLVNFDGIAMFLYESADILIDMLSHPYYVNVVEPDEHVFIDKSAH
GNGMVATYIGEHIDAVDDAKSVWKGDKKTLSKYQKLFKKY
>XP_018257226.1
LPAGQDAAALEARQLGGSITRNDLANGNSGSCPGVIFIYARGSTESGNLGTLGPRVASKL
EAKYGKNGVWIQGVGGAYRATLGDNALPRGTSSAAIREMLGHFNDANQKCPDAVLIAGGY
SQGAALAAASVTDVDAGIREKIAGVVLFGYTKNLQNRGKIPSYPEDRTKVFCNTGDLVCT
GSLIVAAPHLAYQSAASGAAPEFLIQKADAAGAA
>XP_018257286.1
RDHQYCACQSGSGDSIDIDATTQLQNDNSKSYLWAQTSPAYWFADRHKPGPRFAGIYLKA
ANGKIDGDTFYNLCINNGGADSTCFDCSKSHQVRNVIYCDAA
>XP_018257316.1
NPAGDSLPDDAHLPDRRLSPSEVQALKKAQIYPPGYIHKRVTFGEGKDAVEVPIVEADVE
MLLNNEKGVKARSLAPRGSCFSFPTPARGSCMIDYCWRDDNGVIYSRGITITGSNGASNP
TSMRSNDPANLSLNSVFNDGYNGWFPHGHACSNSDTQIYTNHRLLQGVNGVAYVDHVRCE
NCNFRNVNCLSDVLKNNLIAYSNGVASQSRCT
>XP_018257324.1
ERLPFLSVTVAAL
>XP_018257326.1
DIGTANILNGPFTPTACYGNGVSHFPSGNLFAAAGEGMWDNGAACGRLYTMKCISPGPCK
SDTVDVRIVDRAKNHRGYAGEFFLLHAAAYNTIAAGGRRRLNIDFVQR
>XP_018257363.1
VQPQGIIEIEWSSNCGYASKATNPSIPAANPTVIETPKIASAQAETPSPVPSNAPVVDSY
PPIPSAGSTTENEQVPDPGVYSPYPSPSTPAYSQLEQKSELKTGAASPYGDVKSGNITFY
DVGMGACGQNSSGQDETGSIVAISGDVYDASMIDGNTNNNPLCGRTITMKGSNGKTAQGT
ILDRCAGCRGGDIDVNHKIFIEIYGSLYPGRAEIEWWYS
>XP_018257381.1
LKDQQVEHKYKRPTFVVP
>XP_018257470.1
APQDQCPANAPAGTVCCYDNVIGKCHGPGQIYNICE
>XP_018257473.1
RTVDKRATLTQVTNFGNNPGSLNMYIYVPAKIATQPGVVFTLHGASGNAQQQFTSTPYAT
LAEQYGFIAVYPESPQGAWDATSSKSLLHNGGGASQSIASMAAYVISTYKASSSKVFVSG
VSSGGTMAFTLAGAYPDVFKSAIVYSAASTANIKNQYPGYTGTYPSIQLYLGSADTIIGT
STFNKSLANWAPVLGYDTTPDQVLTNSPVSGWTTYVLGSKLEGVWAQGVGHPVSTQGNED
MKWWGFA
>XP_018257577.1
RLYKRDECATACTDAYNSCRVEPDASQAFCAEDYERCLGFNPFLGSNSINAPTACSRGAT
GASSTAAVEPTTVLNTRSSTSSSSAPAYGGSSSSTVGADTTTPAVSTDTSIPETYDCVTE
CNDDYNTCRTAPDTNMASCAAQYAQCLGYNPFNGGGLLVTPTACSVPASVTTQVTQWNSS
PQQSQMASQSEAPQPDTTAGPATSYQQPIATCDAGTCMDGTTTDGGTPGMATEPPVIVDA
AGDVKPWIGFVALAIAVAL
>XP_018257686.1
ADADHTTYVLNCPYVDPESEEFHTMDDCGVYNNTYIIGPYMSKTLPPGAASTGDFDLFIT
MPGDKEDDWRFSVHCEMSRTVAQKCTTINVGGNDDGHPTATLTNTEDLEDYGFRTFDYGA
VSITAGQELLNAKHASATATASDATKTKASGSDASGSETSGEATPVNTSGASSSFTRVFG
ALSLAGVAAALVM
>XP_018257726.1
DNGRCVDGTTGNWDACSASNPCRVQGNGCSPQGSRIANCS
>XP_018257739.1
WTMQFDCPRGSHFEGSYSGSKNKGCTSIPACVPGDHMVWGNTKKSNCVLRLYAAAPCAAD
QEIGHSKENWDHKFGQAVFAWGVTNC
>XP_018257740.1
HYIFQQLSVGSTKYPVFQYIRQNSNYNSPVTDLDSNDLRCNVGASGTNTQTVGVKAGDSI
TFTLDTAVYHQGPISVYMSKAPSSASSYDGSGGWFKIKDWGPTFSGSTSTWPMYLSYTFN
LPTCISNGEYLLRIQSLGIHNPWPAGIPQFYISCAQISVSGGGSTVPSNQVKIPGAFKET
DPGYTANIYSNFNSYTIPGPAVFSCNGAGGGDGGGSGPTTTLQTSTRASSTQVPPVSTQP
SGQCASLWGQCGGSTWTGPKCCATGTCKALNDFYSQCTT
>XP_018257782.1
GQYKGFSMGANRADGLCKYTADWKKDFQTIKSWNKGFNAVRLYSADDCNTLVKAVPAAKQ
TGMKILVGVWATDDAHFGRDKAALLKVIKQYGTDWIAAISVGSEDLYRKDISPNKLAQQI
YDVRGMVRQFNKNLKVGHTDTWTAWVDGRNDVVTKACDIAITNGFPYWQGVPIKDALRLK
TFQNSYWNVQKHVKAVNSKAAVWVGETGWPTKGPNYQKAAATTASLQSYYNNVGCWLWQQ
KDASGFWFTAFDAPLATPEVEKYFGIANKDRKLKFSLTC
>XP_018257800.1
TVGKCMRGIRPG
>XP_018257861.1
APSEALNNLHARAVVNHDSLNPVKKTIEGGAIGAAIDRWQPLLHIADGCQPYTAVDTNGN
VSGGLQDSGSKTGGCKDTSKGQTYARAAMHNGKLAIMYAWYWPKDQPADGNLVSGHRHDW
ENVVVFIDNYQSPGATLYAAAASGHGDYKKTKNPQRSGNNVMAEYFTSLGKNHELQFKTS
PGRTYWIYDWAAMTPAAQKGLITGPSGDPNKPWGSANVPFIDANFGNNLNKAWS
>XP_018257887.1
QIPDSTDPATTAESIAIPPTASPSGSDDASSDSTAQPTAAPGGGGGSSNSSLGPPDVHLK
VPELSVGRIELDVDNLHADINLNADIAKLVQINAGIQVGIDKVNITIADVEAELELVVRL
GNLVEIVNRTLASLDLNPALINLLDSVGDIVEGVIGAVDGLLGSITQGDTKLNFLIDNLG
NIVQEVTKTGSDVVSSIIGNYKQNMTFTGDEKTLNNGLTQRTYEYKELSALVNIVFNKAG
QIVQAMVVKGGGSGSGDDDDDEPSGSATASQTATATSSPSQATTASSA
>XP_018257894.1
QLSWLVHDPFSGGGGPAFNPRSCVWVATQAFAGWGSRKVTVTAHNYIRWGQTGCVLQIAN
TFPTSFSVQGGRFVIGPPGELGPGCGAKELLDTKFMDFAVKPREESHVAARSESKDLYLA
RRQIRWVLRGCVRSRKGDKAPNAFVEECTCEEQNGAQEYYMGDFTITCNGENAATATWGR
GPLFNALGSLVSRIQSLNTNGWGNVVTVNSNSLGTVLFTPVGGGWGSRPSTAEARGCQEA
IHHVIYEGYTGPVFPGQCNCDGGFTNDDWQMLVSNPIGIPS
>XP_018258017.1
APKKTTTEIFQGLALRSASDIHFNYLQASEKHFSLKLKKQGASCDRGVKTNEATFLLQDG
ELFLYKTDNPPQQVYVDRSWMGYTTGAQPRPKNAEEKGWALDKTGNLTFDGKGFIACPNT
DKKDKPDGTWTVGVNAGVDQPGWGKNCLGFNVRAAKVSKPVGCYYSNVKQQ
>XP_018258079.1
LRRGCKMNPNHKGEGWYYATSIDTVENVAADFCTNPSVVRQWNNLKGELMPGMSVKVPCR
ARHRDCRKNTPTDGAYVIVRGDTLGSIAEDFCTNADSLQAMNSGTIKNKDFIQPGWVIQV
PCSWN
>XP_018258239.1
APKPATTQWKPLDIKATIDWDGIDKKAYQDPANWNTTDHVIPAAKGESANPHFHILSGPC
EQGSCPDYSAAFDLVYTFTAVPVDGDPPLTIFESQSSIRINDCNECLIHKVGSNLGNSVP
GGCWDFRSCGRDQTICVDPGNQRAHRIWKGYVKTCYHMRVEYLGDCGFIKSRIVLHPDAE
VPCNW
>XP_018258268.1
RGKNNGCPAANGGCSGTCVTSAGGRLLSYTVKGMLHTTFLCGRVFNGNSQQLTSVMRRKS
GGACTAYGDYETFCPYWA
>XP_018258270.1
YPITGNNVNCREGPSTGYEVVKTYHKGDDVKLTCQTSGEGVLGNSLWDKTSDGCYVADYY
VKTGTSGMVTKDCGHGGGSGSSSLNGKISRREIISRAQYWVSRHVPYSMSATYPDPEGTR
YRTDCSGFVTMALHATAPGYNTVRLPEIAKEISWKDLQPGDFVGTLGPGTGGAAGHVALF
HSWVDSTKKKYKTLECRGTYGCVAYQRPVGWKVGRFTAKPYRYIHVEG
>XP_018258272.1
CKKTCKTTGEKNGRCYYKCNDACPDLGPTAARNAFLDALEQDYDCRKWGAAGLSCKKTKA
FGSCSIHYWKCGEDC
>XP_018258298.1
SITPHDQYSSSIGVLGCKIDTNRVAYWPGTVDCNNICVKVFNEGRDVHLLKIDSSGGAHD
ISYDAWNYLGFGESATKNPQQGGGIVMDYEFVHASRCNEILDNGKLPLSAANSMNYVVSC
LDEPTSWVAQNYELYNINEPTCKRGVDEKCHLNLAVSNQPECPSGLGSGSSLNLKVENIL
YGSGKSVVAP
>XP_018258302.1
QNPSPECDDAGPVLYPGTWNQYLAPNMGVSCQKASILFSGQDTRQNLTIEHGDALCYGFP
LMNITLPINAPPGPGSIQFFCEGREAEYCQMISVETRPPDDAREASATEYAITQDCPVNP
TLTSEKYASASSKPTTVSTPTPKGVAPIGTAPTRAAMETPANQTPTNQTPTNQTPTNQTP
TKELSDTKIPETDADKPDPTGSGRSGSSDTDSATSTTNGDMPNETTLPLTGSHAAGSGAA
QTTQSSEYTDIAAPALPESGKTHAPPSPSNEGQASGDNRQCTCGQ
>XP_018258303.1
QNPSPECDDAGPVLYPGTWNQYLAPNMGVSCQKASILFSGQDTRQNLTIEHGDALCYGFP
LMNITLPINAPPGPGSIQFFCEGREAEYCQMISVETRPPDDAREASATEYAITQDCPVNP
TLTSEKYASASSKPTTTPTNQTPTNQTPTNQTPTKELSDTKIPETDADKPDPTGSGRSGS
SDTDSATSTTNGDMPNETTLPLTGSHAAGSGAAQTTQSSEYTDIAAPALPESGKTHAPPS
PSNEGQASGDNRQCTCGQ
>XP_018258304.1
QNPSPECDDAGPVLYPGTWNQYLAPNMGVSCQKASILFSGQDTRQNLTIEHGDALCYGFP
LMNITLPINAPPGPGSIQFFCEGREAEYCQMISVETRPPDDAREASATEYAITQDCPVNP
TLTSEKYASASSKPTTTPTNQTPTNQTPTKELSDTKIPETDADKPDPTGSGRSGSSDTDS
ATSTTNGDMPNETTLPLTGSHAAGSGAAQTTQSSEYTDIAAPALPESGKTHAPPSPSNEG
QASGDNRQCTCGQ
>XP_018258305.1
QNPSPECDDAGPVLYPGTWNQYLAPNMGVSCQKASILFSGQDTRQNLTIEHGDALCYGFP
LMNITLPINAPPGPGSIQFFCEGREAEYCQMISVETRPPDDAREASATEYAITQDCPVNP
TLTSEKYASASSKPTTTPTNQTPTKELSDTKIPETDADKPDPTGSGRSGSSDTDSATSTT
NGDMPNETTLPLTGSHAAGSGAAQTTQSSEYTDIAAPALPESGKTHAPPSPSNEGQASGD
NRQCTCGQ
>XP_018258381.1
APGSSLDVSPTILPFTESANTAEASTATAVATDTAKTVGHVLKGCQENLRYTNWELYSDP
NCQNAIFNPLMVIWDPCKKFQETAPLSSGVIFQGIRWIGGGNAQHFYACQQGFSCREQVS
EIPQNPGVCLSSGGQHWDKIATVP
>XP_018258391.1
ASAGCGKQPPSSGVKTMQVNGKNREYTLQLPNNYQNNKPHRLVFGYHWLSGNMGNVVQGG
YYGLRNLAGDSTIFIAPNGLNAGWANQGGEDITFTDQMLAFAKQNLCIDEKQVFATGFSY
GGAMSHSVACSRPNDFAAVAVISGALLSGCNGGNTPVSYLHIHGSADNVLSIQQGRQLRD
KWIGTNGCQQKQVNDPAPGAQNYVKTSYTCSRKPVTWIGHGGGHVADPTANGQKFAPGET
WSFFNAAAGKSAKLRC
>XP_018258392.1
QSLCDQYSYYANGGYEFNNNRWGQSSGSGSQCTYIDWSNSNGAGWHVDWSWSGGQDNVKA
YPNSALQIGTKRIVSSISNMQSAAAWSYSGTNVRANVAYDLFTAADPNHVTYSGDYELMI
WLARYGNVQPIGSKQTTVNIEGRSWELWVGMNGSMKVFSFVASSPVNSFNSDVKQFFNYL
ANSQGYPASKQYLLTFQFGTEPFTGSNAKLTVTNFNAHVN
>XP_018258488.1
HGTITRVIGANGVVMPGLTILDGTPRSSTSAASGAQVDTSVIRDPELGTSKASALGRTSK
GPVDGSRVIKTFMQGIKSRSLADTILGGGEEATREAVSFVTGNAGAVVNGVQDGIESSPV
GGLALGAEHGVNGLLDDFFQTAKGVPSPRGYIEDGVQNYTGVGAELGLPTTASDGTLKLI
YHQVNEDGAGPLLVDIDFTSGGTDPKAFKSAEVVQNIIGVLGFSTVSSTDFPVIVKVPTG
KVCSGKVAGVSGVCIARVRNSATAGPFGGAAAFTHNPEAAKGKKASAKFRHRRV
>XP_018258507.1
IPDSGVSTGTKDLSKRDDAYIFDVTFRVGPAGANVAPFSGSVYVQDGLTPLVRSGSGSSI
SDRGYNAFRGIVYFTFTHGYNQYSASTRFGVYVDTGLIVDSNGRPIYGTAPRKACIDYSP
HGPTDLNSLGLYLNQPEPAILCIHCKFAQKADGDRVSRHLGERHGIPKLARRGLNAFIHT
LRLPDPETLPVRSDGSSPHPHLRILQGAACRYCGLRSTSPKVLSLST
>XP_018258583.1
GVCRPGAPSYSSIQSQLTGNENFPSAAGTSPVYTDVMGKSDSETGLSTTAYQTPGEEPTR
TGRPENQPGPTVVTTSSFASTTHPSGTMIQDTLSNALTTSIAESVASTMLEQRPTTIAPE
TPTSQSCTKESGAATSGCANKPEPVCGQTGLFKDSHVNLIALFQQYDLVGCKAECEKRDD
CKSIGFTSGNQCELYSTSVSAMGFEAEDGWYFSVYDAACFETEGQ
>XP_018258584.1
GSDSETGLSTTAYQTPGEEPTRTGRPENQPGPTVVTTSSFASTTHPSGTMIQDTLSNALT
TSIAESVASTMLEQRPTTIAPETPTSQSCTKESGAATSGCANKPEPVCGQTGLFKDSHVN
LIALFQQYDLVGCKAECEKRDDCKSIGFTSGNQCELYSTSVSAMGFEAEDGWYFSVYDAA
CFETEGQ
>XP_018258585.1
SLGGDYGNGYGERVKTVTATVTHTVTKPAYKPPMTNTKTVTKYKPPTTKYKTETKTVTSY
KPPVTKYETKTRTVTKYKTKTKTVSKKPYPTYDNPGYGDGGYKDGKKFKA
>XP_018258601.1
QTTTQSGVESGGQGGSVLPQCAQPCALKAIQDSKCGSEDPGCVCKAQGFAQSFVGCVDTS
CSASDASAAISAGLRLCEAAGVSTESASGLPSATTVESGAVASATAPIVPPPVVPTQPPV
ATPTAPAPVSPTPVPTAGANSISAGLASIGLTWGWMLFLFFLM
>XP_018258625.1
KGINCQGSGLCPGNKGLLSQALTQLRTKDQNQQWSQNEKLICIESSITIGKPNLCIFYQN
IGDRKFTTAQSIQYIEGLLNHGCQACGSIPTDDGNDVSKGELTANMVASGNQKRAIDADA
KLTKRRDVEHPSQLFRRQGINCNGGAACRLGGLAGTPRGKISDLYDTISAGNGIFRNGEQ
IECKPHASGRLCAFYQNIGNRSFNTQQTLEYLNRLLEHGCEVCGSVPTDDGNDVSKGELT
VNYVA
>XP_018258629.1
DKRAAKQMQINYFDDNNCNRFLGQIDVTWASKHLSSGKKNCYNYNYGNSVALVECIGDSC
DCTFYYDRDCKSGSEGPWVTNDGRCHGSANQFQSFRCFYN
>XP_018258632.1
GSTATVRLCAGLDGTSGAQGPLSGASGGIYWVKNYDNNQKFLGETGSGSRGGGKIPNGGF
SDFEIGSGGGKQPVFTQIHGGADPVCLAYALITWPDEKKYGWNGGWGRSCGLNWYYSGIY
VDGDETTDCTWITRTTTFKLDMLMIRWPSFSSKENPNYSKDTGSYCKYPALRAYTHDGSS
IFKRDETNPEEDVVDTRLVISPFANHTVSDACNDVNFWGPDFVSLAEGLHCDTDTHTVTP
LCSDTVTSDCFSLDSREKLSRRGLPTYAKNYTATIRWK
>XP_018258650.1
ASDGNLVGCQPGTYRCAGTTGWEVCNTRAVFVNGGTCPPDTVCKFFKPSKSPYCVPPKFE
FPKM
>XP_018258657.1
YPITGNDVKCRSGPGTSYAVKKVLKKGTDVKITCQTEGTNISGNTIWDKISDGCYVSDYY
VKTGSSGYIKPKCGGGCSAPSSNQATVDLIGEFEGFVPHIYKDAAGYPTVGYGHLCSNSK
CTDVKYAIPLSKANGKKLLADDMRKFEKCIAKMVSSKVTLNKNQFGALVSWSFNLGCGAA
EGSQLLKRLNKGEKPNTVISQELPKWVYAGGRKLPGLVRRRNAEVALAKKATSEKALPVK
C
>XP_018258658.1
YPVTSDNLNCRSGPGTAFAIKKSYKKGQDVTITCQTQGDKVEGNSIWDKTSDGCYVADKY
VKTGKDGYVKGKCTNVPKPPKNKKIPGPRVNDYPYKNSCGPADKWLYFKCQCTSFVAWRV
NERLGIKFHNKYKGKAWGNGNQWDEAARASGVRVDNKPVPGCIAQTNAGKSGHVAWVSAV
DGDMVFVEEYNWNNYRAYGTRKVHKSKFNYIHLKV
>XP_018258679.1
SVCKPRSLSGSTTASVESAISSLPSATSSELQTTVTGTMTATSADLLSTTATSTSNDDST
TEAATTAATTFPAETTDLEASTTTAEATTSEAAFEPVPTFDVVGKGAQVDGQYLLGYQSA
GFFVGWQYPSTNYRLTFSIDATTNRVLDVNGNILCIQYGEDGDASLLRTCSNNMLNQPDY
APVTCEQTRDQELDCSVPAKTCTLDFDTLETICTTLTGTFDNFYTYSGRQDGIFLSMAGV
TNPGANYQAVVLAITPSGSK
>XP_018258696.1
TGVLVCPGGGYSHVSIVKEGYTPAAYLNKLGIDAWVLDYTTTSNATAPIYPKPEDEVFAA
LKKIRHDNPKIEKLGIWGFSAGGHLASTTLTNPKAGLDFGILAYPVITLEGNYTHIGSRD
NLVGPNATAEELHDLSAQNLVSDTTPPTFLFHTFDDQAVPVQNTLMFAEAMAAHKRKAQV
LILPNGPHGLGLALDDPVRSWTSELTRFLTYSI
>XP_018258714.1
SPVGNVAADGVEPRAAEPEGLETRDIKPRAPSLGDLPLPKMPSLKKKGQGGGSSDCSNQQ
TSVCSSGSAYCCSPDGNGGTKCTISDSCNVDSKIICCNNNMGYQMCIGEIDFNMPVTINI
NINGGGKGGKGGK
>XP_018258715.1
TPTRGGDRGGNRGDRNTNTQTVTCTGGSAYCCSPEYDDGGYFTYYECNKNINSCNVQSTI
VCCAQNVQGNNNAQAQTCSAFGNQKVIFI
>XP_018258719.1
ASMRRQNGGFRDFVTGRGSAVFGNAGNPCSVGPEEGECDQFGRCVQFIPPNEQSILNQGR
EVDECIKGGQTGTLKI
>XP_018258821.1
SEGDLDALTSRATEWGKCNGTSCKVNGKNYGCTKGKCTVQSGGGDGKACSKLGGSICCPG
GRMKGKKCP
>XP_018258828.1
QFNQLESSPIPESTLCCMIMKILALLASAAAVSLATPTVDTHEIDARAVDTVLYPAGTYR
YWIQSGKIIWDPQDQLLIVKNGKAADETTTIVTFEFDESTRGKTCELLFELWDRDVSTGT
KTLDVFTYSDPPTGPRAFSAADAANWASTKSRGNHVGRIRVPKPGNATWEQSYQGWPKIP
CPAGQLIGVEYVGVGDRVQVRWDIGVTGPRFKVVG
>XP_024545970.1
VAVFIEPYAKIAQFRATVIVPKAPTILQATGIQSFWPALEPANSNSILQIVFANEGNTVG
RWSFFEYFQLGNASAGGERIHGKNINVYPGDLISSGFISIDGSEQWGSPTNSSKWYVNWV
VRRGAEGLANGEINFMGNETLDLSPYPDIGDFTQATLATELNRAAKWEIGPLDWKNVLIQ
IEGTNTDWCSVDKLILSNATLSNIEAVKIYPSITGMTCFFTGFTVTDSTAVA
>XP_024545971.1
GAVFIFMYGGKITQFQATLQVSSPPTALQGHGPDWKIQATWAGMQPTDQSCVLQNVVGNA
GNELGSWSHIPSFYDGATKPSWTEMYFEESQPKVYPGDKITSLWVLDEISNNWLDTWSVM
PGRAGASKGELPYGGNYTFDGSKFEPKVPDMTEALLMIEHVGIGNGTDPGWGSGAVTFTN
IMIESTSTRDWCNHENPETWHPQDVKILDISTPFISTVRNGKKTCYIPWLVIDSD
>XP_024545978.1
CYFNVYSTTVGTFKAQHSEPLDHNGAPQTLSGKHLTCSFSADLADGCIVTIKTNVGCGTL
TFERIGTD
>XP_024545990.1
QSSTTLFAGDYPVVAYAIGSTANVATTYLMACPAGSNPSTCNFQQPYTLTQGPSTVQYAM
TFSGSTTMTLGCALSGSASMTCQATELIPGTTKFASTTITGAAATSQFRAISIATDSVAL
LTYAVVATTATSSSAIASSSSAAVSETSSAKSTTITSAPILVETSNGNTTGTIGTSSKTL
LPGTATPLSSLSSVAWSSSSPTASSVAPTSSSGAGVRDGAGLGLLGVMCMIGMGLLGL
>XP_024545991.1
LPAIDVGPIANPQVENTSTPTVTLDERGQKGNLLRSDTLKAYKNCCRYTPSIGREGGFVI
NLAGWGNTDDTPNVHTTLSQKICAPNLIKNIEDDGGTIYAKTWKCLPSYGAPGDTYVYFD
LKKGNNVTVASALSKAHVVSPAWQCLTSHEDSEWCDNQQI
>XP_024545996.1
TQVIDIVKHSTTTCGDSGGPTRNYNSGDCYTFYDSDHALVLKNMPRGCTLTTYAAKGCAG
VTSHYGTDRLNQCISLQGRWSMKVVGC
>XP_024546010.1
SPLYYSPSPRDNNQIRSTRTTICLSDYFGGCCAIDEHGNYGSCTNATLLGSNVPWTGMPT
TQTANEWACTNPVNGTVSSAGCCTWSWSYIDTTYPNGVVLPTLQKSMACTASNAGLSKSK
RMEDSDGVMKRGWGDVWSFW
>XP_024546011.1
SPLYYSPSPRDNNQIRSTRTTICLSDYFGGCCAIDEHGNYGSCTNATLLGSNVPWTGMPT
TQTANEWACTNPVNGTIDTTYPNGVVLPTLQKSMACTASNAGLSKSKRMEDSDGVMKRGW
GDVWSFW
>XP_024546079.1
AVMGKRSLSGQATTYGGNTQGGACSFSTYTLPSNLFGTALSDSNWATASNCGRCVSVTGP
SGNSITAMITDECPGCGTNHLDLYPTAFTSLAPLSKGIIDVTWDYVDCPITTPLQLHLKE
GVSAYWFSMQVVNANEGVSKLEVSTDGGSTWQSTTRTTYNYFEHSAGYGSKVNVRVTGLS
GKTVTVNNIAVTAGNLVTASGNLKSGTVSKALATSSVADEEAAADDSTTSATSAAVVTPA
SSSASEVSSTPAVVAPVSSSSTSSSSIAEVSTSATDIVPSATATPSTTKKATTTALAHTT
KASATQSVVWVDSDECETS
>XP_024546130.1
IDVTINSILDGEIKVASTQLDKMNFLLNNNLTWFFDFTTQPHYTYTPGAVVNSDAATFPA
STSYGMTMALINLGPCAMLPPHYHPRGTNFVVAVEGVTQTWMIEENGAKVVNQTLRPWQM
TIFPRGSIHSMQNLGCTKATLVSALNSEDAGTQNILNGFAQLPPDIIAAAFGNPAAGINL
PPIPEVGTGSIIGSAACLAACRGKM
>XP_024546132.1
IDVTINSILDGEIKVASTQLDKMNFLLNNNLTWFFDFTTQPHYTYTPGAVVNSDAATFPA
STSYGMTMALINLGPCAMLPPHYHPRGTNFVVAVEGVTQTWMIEENGAKVVNQTLRPWQM
TIFPRGSIHSMQNLGIICPYSPRQSMLNGIKVVLRLLLYRR
>XP_024546175.1
ISFPDISIPSTPKTDIANGQLSSSSSSFSSSSSSFANGQGSSNIQQVSTTCNSDANCETR
VNGIVNGTAVDATTLGTSTVRIISTSTIPAASGTSQQSEQTAGPIRNGGLLGGNADLATS
GTAGSTVIVTKTASANPTGVAKVQDTSSEARRGIGRTGNIMTLALGIAIGALAL
>XP_024546180.1
WSQNAETGVWTANNNYYNIRGSTVHEACTEMNSENIRPGGYPCAYWTNGVGGLLNGKCNY
QGNSVLCIE
>XP_024546190.1
QVGPCLNQADPDGGIGNYCYCEGDGLCYFEGTGTNGCAPPSSDQYPC
>XP_024546277.1
QNGLPTCAQSCVTQYTTGSQIAGCASLDIACICSNSSFLSGIACCLADACNAEDEQTAVT
YAQNLCRTSGVTNLPSVVSCVSSASSTSSSAASSATGATGTTTSGSSTASGTGTSSSNTA
TGSATSASASATSNAGLQNEIGAGAGLLGGLAVIVGLL
>XP_024546308.1
QTAGFDAISVPTNGQVVQVGDVLDITWAPNSVSGTVTIKLLEGASPATLNYDPVVVATSV
NNLDGSYKWTIPASVGSFATYGIAIFLDSDVNTFQWSFPFVINAAASSSSSVIVSTTASS
SVVAPTSAVTSVVVSATSEPHAAMSSSTSSVFSSISGIPGGCNPAHPGSCPSSYFSTVTT
ATATPAPVPTVVPATNGTASNGTWTAPSGSNVTLSAGASATKTGSGVVTATGAASAKVAT
GSFAMLGGLFAAFML
>XP_024546364.1
TPLTSHLQARQSVTPPPECDVIPTWEVTEFSWFNSTHNLDCVHQVNVPEVCVNSTANGLV
GCDGNLGPCDECGLNGCLTGLPLQPAGFGPPDDIKIGINTPSDYNRCEQTNPAGFRRYDV
GDGVVFCAGVAYRVSFIGDSNPTSDGSPNKGTLYYEPNHQWACTNGSVIQGSGSVEFELD
CSYDSGSNATCVIPEGNNVVIPLLSYTII
>XP_024546451.1
QSVTSTTTFTSTSTHTRTMTVSEVIASVTSTYSTHNTTAIAPTGSVGTVIASTTSRIGSP
SSAPLPTNFSGAASNVQASYGVMGLFVMAVAALL
>XP_024546490.1
APIANTAGENNNSQVIQNGDKHDGVASTSTTLRARQILWTLLGPLGFEPVVDGVNGALVG
LGLK
>XP_024546550.1
IPICISDSSATSSFNISSLSKYTTQFCTQIASSNFSSTARNYNIESPSNSIISFVFTSAA
TSCPGNSSASDCEIVYNHLFSTCGENSSSIAGSGSINTGCGVYNFQLVNTTSKSANSTSG
SSESGSSKASAVSYCTVTGSVLFGVAAFFGWFL
>XP_024546730.1
NTLQFLSRDSNERTIFFTPNDGSAGIPSFFVPANAVSTNSVVHFPQGWSGSFKAVLSGEN
SDVPKITGDITFQGWQGETYYTVSAVQNCCDNSGIRTLAPKFDSPTSGCIQAPFPCTESY
SKPGDIQVQSTPAVDFMCFLGAV
>XP_024546734.1
TPLLQKRAGRTSPPSGCLTVRGSGTLSGEYSTVGAALTALGSSTAVACIFIYSGTYNEQV
TISYAGNLTVYGYTTNTGTYKSNTVTITHGINSTSIGLDASSTAKITSANFKAYNVNFAN
TYGAGVQAVAVTASGDQQGYYGCSFTGYQDTLYAKSGKQYYSNCYIEGAVDYIFGNAAAW
FGECTIASNGGGAITANSRTLATDSAWYIIDSSTITQAAGYSLTGKVYLGRPWRALARVI
FQNSVLTDVVNAAGWTTLAADATPIFMEYANTGAGSSTSARIYETAATGTVSKTTLWGNN
WASWIDSSY
>XP_024546745.1
YTVLTPTLNSTVAKGKSTSVTWSSVDTDASQFSIYLVNFKDWPPTVISLAQNVPQSDNSV
DVTIPCDVKSDYGWQLNFINGTNTYVIYAQSNAFSLTGSCVDPTTSSSVSVATTTAYATK
NSTVTAFSTATTTAISKVIETVTFTSPMVWFVQPTSTGAMCAPVKTVTVFANGPAPTDCS
SGSGSGSGSSSGGHGSGSGSGSGSGSGSGSGSGSGSGSGSGSGSGSGSGSGSGSGSGSGS
GSGSGSGSGSGSSSGSGSDSGSGSPGTYSNSTTGTSKPSYSVLPSGTGSGPKSTTTGTTP
VFTGAATSVQAGSMLALIAGAAVALL
>XP_024546817.1
DSTASNGSGPGPSQNATYFEQYNQQPNATGSGHLVGANTSEIPMTLSFVNWDTRINVTEV
PWTGNQTVTNTVISLSASDSDFAANSSWETCVVLFTNVPRNVTVKGQDDTGDCTALYSDD
CISNFTVAYQNARASATSRNSTGACGGMLFNDIPTQCAGSILHGSIAQNITSNQTDGSAW
MYESSDLHDSTNLTFYEEAVTRIWPIMLIQSPSADFNGGAGFTNAELSCLRAQNFTSGSK
EVDSVPGAGNRLVLGGWALLLVTGAMGFLM
>XP_024546839.1
TWPKRGVPFNDVSLIQQFNGGGSEVNWAWNWDSYMPNSFPTTMEFIPCLWSDSSDHTSNW
AANVNAAIARGTGHVMAFNEPDACGGDQSCMSPQQAVNAWKTYIQPFAGRVALGAPQVTN
GASGLPWLESFLSLCTGCQIDFVPIHWYEGVGGQNYLADFYNYVGAAYAAGGNRPIWVTE
FALWNPATEADQEYFIGQVMPWMDNLSWVSRYSWFMCTSDRTLEPQGSLCNADGSLSTLG
NVYTYSAF
>XP_024546949.1
VKLTNADFAVTAGSPFNITWADAEGPVTLLLKNGPSTSLTTVSTIGSGLTGTSYSWTPSS
SLDSSLYAIEIQDSTNTPNYSQQFQVSGATAVASTVTASSTSASSASGSSTSGSSTSGTS
TSGTSTGSSTGSSSTASSTSESSTSNGTSTSASSSPTASGNSSTTLSGSSSASRTSSSSS
RTASSSSTGGTSTATSAPTSAAAEFASPLAFIFLAFAAIVTLN
>XP_024546957.1
APQKSVIVSYPDDTPNNVVQQAMDAIKNAGGVITHEYKLIKGFAAKAPAQVLVTVQAWGS
DYHAVIEEDQVVNAND
>XP_024547059.1
QLETPEDFCKRTAGPNYVPKNDANGVFQGECETAAISICLGTEQ
>XP_024547060.1
QLETPEDFCKRTAGPNYVPKNDANGVFQGECETAAISICLGTEYAQAQTGATTCCLPPNT
VQSASGKQGCCPPGQNFKWDGTSPSCITPPPPPPAISCPASNQQVVNRNGQNFRIYCQRS
VMVYTHPWLTTTSHGIYRAVQGPELMTNDFETCLQFCAANGKSNGANFWPAQGLCSVVDT
PPGNFFKVGSRYDVPPPPYNGPQIISMVAIPKRAY
>XP_024547082.1
QQAAWGQCGGTGWTGATTCASGYVCTYSNPYYSQCLPGTASAPTTIVTTPATTTAGTPTT
TFSTTTTTGVASYPGATLQSGYYWIRAVESPNFHSYLQASPTAKPGTALLADRSTAGQYQ
IVSGQLIQLIAPNTFLYANVQQPTNSSAVRLSMTFNTTQNTFGTFAFSGDAVTWSVASIS
RPNLSAWLVCGAQELWINLGNYAYLTPTGCVDETIHYFNGATVD
>XP_024547089.1
QYLSLNSGSLNARLNSTSQTLASLVPKSLTTFDFSPFDLLSQRNANGNYHVGDITLRYRA
VGTNSWISVDSAVARNAVTSTGATSANLAPTLPSRIPLDITRAWSVTGADVNLNFTIINK
SNTSIEIGALGFPIEFNSIFTGRTAVATQQLCSLVDPNIGLDGGYLRVTPLSGTGPALVV
TPLGHTPLEGWRFLEEDTNTALYYQSQTFEGFYSWETYTLAYTQNEWNGTSPWNPGTSVV
LTAGQSITKGLRFSASSSISNIETTVANTGTPIAIGVPGYIIPQKCF
>XP_024547178.1
QHGYWLSTPRMVVRCNAGEFVNPKDIGSALGGMSNLFQLKVGTALISFNIGTNINRVIYT
HNTVQLYACGWRNGKNHHIKNREIAKAMVEINRVCGGGYASLGRVWFPDWDITIGRGMAG
KDVCKSEKAWHARLFG
>XP_024547246.1
VPAGSSAVVAAPAAGTPVTITPHAQFGSSIGVLGCMINTNRVAYWPTYPDCGASMCVQVS
YGGRSVNLLHIDHSGGAHDISYDAWNYLYTGQSATVKPEQGGGILATYTTQPMSACSDLI
LSPDKKLPFSAGNSMNYISACTLAGPNWISQNSGLWNIATSTCTYGVDEECTLDLKTSNN
PVCPSQLGLQTPLSSMPVFDLVYGTGKSVLAL
>XP_024547321.1
IPTTESTLFARGGGQTCAQGQTLSCCQSVTSGGDGILGNLLGLNCAEIPIPIVGIVLGGK
CNSAPVCCNVNGGSTSPDCDDNSNNGGTQGGINVLTNSCVAIPIVL
>XP_024547408.1
SPLQLAGRDVDDASTPSMTDAQGNVVSFDSANVNQAAKNSGM
>XP_024547454.1
APAAAPVSENLNVLQERALTSSATGTSGGYYYSFWTDGSGGVTYSNGANGQYAVSWTGNK
GNFVGGKGWAVGSERSISYTGSYKPNGNSYLSVYGWTTSPLIEYYIVEDFGTYDPSSAAT
EIGSVTSDGSTYKILETTRTNQPSVQGTATFKQYWSVRTSKRTSGTVTTANHFAAWKKLG
LTLGSTYNYQIVAVEGYQSSGSASITVS
>XP_024547455.1
ITVSYDVGYDDASRSLAVVSCSDGSNGLLTKGYTTQGSLKNFPNIGGASVVAGWNDANCG
SCYQLSYGGRSINVLVIDHAGAGFNIGEQALNTLTGGQAAALGRIDASYTQVDKSACGL
>XP_024547459.1
DGQAIVDAISEISNTTTSLNQTVSSWSGSLLTSFPIVTLSAKLLIDINTGTWVASSSANL
TLIETITIATATQNLVTVVEETLDTIVSAKPKFDKLLFSPLILLNLVEEQSATDKFSAKI
IEKIPAAFQETARTIVAPVDTAFDAAIADYKL
>XP_024547465.1
HRRESLQRCSTNSVLPCICPAGTDYWESSTWSVVGASANDVKDLIMDYYNSAWLGVTPYE
TRGPDNKPGVSIRTSYLPTKVGTYSISEKLTDLKIDSRGGFIEKFEQLSSTIPVAYNSGN
GSFSGYWVTLESTYIFKHETAIRWSIYACETGHARNFAVFHENALKNVSSVLTAQGKIKG
INLQPYSVQNF
>XP_024547512.1
EWNNLSDIAELIHLKDGDRDTFRNGCHSGHYDGVVVIIRCEDAYKYTGRFDTDLIQSLPE
SVKFVCAPQVGYDQIEINTCTIKGIAVSNSPAKIGNATAMLPCISCSVLYVDHGFLLRPS
GMANGAGMLG
>XP_024547548.1
APQDDQTQGSTSCFTYITIASTSLCPSETSCPARPACVEVVTNTITFPAPNTACPTTPTV
TAYPNFCTDCGEGCSTISETVTTTLAA
>XP_024547648.1
APVAEAEAVDASFELEKRIGTDAGDGTKAKPYIFNIDCTGVDEVCEAQCAAILCFKSPSL
LQYGGPGSNTAQRTASGAGSDPFRPPIATLVGGSPIDLSALKQSTWTSPEDTTNASAKEG
GKGCLIAPVNASHNTKEGSRVSGQISHYKAKKGEYFKKKYHNAGKYCKALDAGKAADTVC
KNAPSTEPVHFMYRRTSKKIGNSLLWQHLTYGTDTWAVNFPGYS
>XP_024547674.1
VPISVNPLAQGASVESPAGDVRTYYQAGDGSIIEVTPNFPASSGYVSKVLIPAGVARLNT
PLAAISWGAFDEIHLYYIGVGFTNTQLREKIYKSGVGWADGGLNALGYTVQTTTSFLTAY
HDGTTVAASTWRVAFVCSTLGLPVAGSLCEASKTSSTPWAVAAYA
>XP_024547685.1
YEFTIGPHADVDITKFEATLTVPPFSKDGRHQFGAGCTNQAHDYAHENRLSDHNPGKWEV
DMMHGNGGIATDNNILPGDKIYSTFEYDIATHITINNVTIVPGSQSINVGQKTRTKIDVV
NIPQEVPTAGKLNVVRLYFRPSGGAVWDFGPIVWENVIITSRTTDASWCSQSWKISDDLS
VTGGNKFWGEGDQTICQTDRMSWEPAKKGN
>XP_024547809.1
TFQELWINSVDQVGSCVRLPPTNSPITDLTSTDLRCNVGGTVGVSGVCSVAAGGNVTVEM
HQQPGDRSCANEAIGGAHYGPVILYMSKVSNAATDTGSGSWFKVDQEGYDQTLNANCGKR
SFTIPSTLAPGDYLLRAEVIALHVAGSVGGAQLYMSCFQLRVTGSGSKNPTGVLFPGAYS
ATDPGILINIYQTINNYTIPGPTTVFTG
>XP_024547883.1
MSVPRAATSSSSIPDVQWKVSGFTRPCTATICTYNFTISVIPSSGPVVNIPCLYNDAAST
PPASSTPQTHSYSSLACSSSIVDGKPVPSSWQVNWGYNPSGDFAVMTIVDTEKGNDAFFG
WNQITTTESFEDKGPNTVYKLGTFN
>XP_024547898.1
QNVSYCASGVCFAVNIPASTASRGSGDIYIQMSGSDTMSWIGVGQGSAMRGAKIFVMYAD
STGNNVTISPRLGVGHVEPNADTSAQVTLLDGSGIINGQMVANFRCSNCDSWSGGSMSFT
DSSSEWIWAHKTGAALSSNSVDAGLEFHDEYGVASLNLQPPAEKAKTHF
>XP_024547920.1
LPLNINLGAYSPALVVGDGEISFGGKADVSNLMNALEGAAVSGAATNGAAAAPAAQPQAA
APAAAAAPATAAAVQGATEDKTEAQVTALQGMGKEIAPRVVKLERSDVDRAAKRDIQTLT
AALNYAAGAIKTSPEVQLGTEESGVGILVKAGGTGNTAAAAGAAGTAGKAKMGKREDSVA
DPKTKTTVTTMFIRGGPAVGQTNSISTVRNVEDLNGSAVTKREPSPGIDGVNLNMVEGSV
AELTFVETRSADDEE
>XP_024547948.1
EAETANGPVEFVWPEQRTWYAAWQNNSPCGRNDGTVGNRTDFPLDSGKVALVASGETWDV
VVRIAYMDKPTTQSDFTTQILHTISELDAGHQCYTTPDSPSDVEAGTNATIQLEYTSTYD
GSGNETFYACADITFVEESDFTASVSCFNATVTGPSTEGIATSVATSSATSTETSTISST
ASSSTTSESSSSSSSGLSKSAVAGVAVGCIAGGLALVGLAVFLLMKKYSYKPRFRGREHV
ESVRLSSIDDKIALQKSSV
>XP_024548233.1
IAVPAPNPNSALEAKDLIPNTVLRQVVPRQGIPLPEPLEDIDPPRDDGLVPFAGGGPVVG
KWVKPTFTPGPEDNVPPFSNSVDLKKKRDLGHTKSNAFCPYPGTAYCCNPNPGTGGTLCK
WNGDGHLAGCELITGGESVCCSTLGCKGMSGLREPITTV
>XP_024548271.1
QGTNRTLTETQTCKEMLKLNALVQLASNQTKVDAITGNNATRAASLQAQASAASVKLTEL
QSNTTLMSDCAVIDSAIMTNSSCNQQFLLQKFVDFAANQTLVSATVNNDMTKVAEIELKA
SDAADKLQTLQSNATLQAACPAVFMADECKMVVALQKVANLAMDDAKLSKIAKGNSTKEA
NIKAAASVASMQVMMLEANTTLMAECQNMGISVSNAATEKSTSSTDSKSTASINSISVTA
LLMGVLAMGMAML
>XP_024548341.1
AALPQAAATTSADAPISTAPNSVIADSTETHFSGVFDASGSLVAKVDDEPTQELQKRVGA
VAVVLGIAAVKGVAILTKIAVEIGSQTIANLGKWNDARETFTQTTTKEMWARNPDYNKYP
AVVCYNKGYSLKNAAGVTGKVSAKLSLGMLNTDYDCMYMTGNNQFYTHSEGGYINLSYRY
NNRCSFDQKSGDLSCN
>XP_024548471.1
GNLQHDLAGRGIITPELAERSSELVINKKEITIVQAKSEEIIIIWTNDGNGAATKTVTET
KTVGQVAGATAAAAAQTTHTVVVGGAAGKVYTPESVNAAVGDMIVFNFEMANHTLTQSAF
TSPCEKLATGGMDSGFIPNVKNAISPPPAMAIQVMVDTPQWFYCRQAGHCGSGMVFSINP
TANKTQAQFKAMAVAQNGTGSQSAIQGGTPAGAAGSGTPPSAVASAGVAAATATVASGTG
TVGADGACSCSCLCGQAAFPNAAVQGVGMFGGVSGAMPMSLLEK
>XP_024548505.1
APAAGVKAVTTADTIIADINSIDAQVLALTSTLDGVKEKTLDSTTVNVDFTSLHVANQQG
VTDAALETPNTSEDSIRVVATIETTLSIDIPDVIDALKAKKEFFTSDQRTVVLAWLVVLQ
SDYNTFGGLLIKRTSEDAIPRAEAAAKLIGDAISAGIAYYSS
>XP_024548537.1
SNLTYYSPQPGVDPAFANWINEFYTAAEATNTTACGYSEFFSSNATINLGGWNPAQDVTD
GLTVRIHYPVNVTANKDTTDTVFDIFGLTKGYYENGTCGVDSYETRFTIQDVDCRANLKP
RSGSLTALNLIEQTASSQSCDTF
>XP_024548541.1
SPNPMACSGVCGNAHDPSILQNKAGTYYRFSTGGGIAIHTAPALTGPWTYKGYALKSSKI
DGNTDLWAPDVTLVGNTYYMYYSTSSFGSQKSTIGVATSSTMDVGSWTDHGSSGVSSSSG
KAYNAIDGNLIWDGSKFYMNFGSFYGDIYQVPMKNPPISSSGAAYNIEFNSTGTRPSEGS
FVFTWGDYFYLFFSSGSCCNLDKNRPAKGEEYKIMVCRSNKVNGGYVDKNGKDCRANGGT
EVLASHDHVYAPGGQGLYMDPTHGPVIFYHYVDTTVGYADGDKKLGINKVSFSSGWPVLS
>XP_024548551.1
APTTTKSRASLVQTCAKADLGKSCNAGFISGVAATGLCTSVIINVESGIFACSVGTTSTA
TSPRASTSVYGDAATDKGKHLKDLRRIVERGIPVF
>XP_024548624.1
APIPSPRFSSLGSAFGNLNWNGAGNSVGNGNKGNGNDNGNGSGSNNGNGNVFGNGNAIGS
GNSGIDVLKRGSGSNILGSAFGNLNSNGGGNAAGNGNAHNGNGNGVGSGSYNGNGNTFDN
GNAIGSDNSGISILNRRSGSNIVGSALSNLNGNGNDNSAGNKNWGNGNGNGDNSGSSDGN
GNIFGNKNSIGSGNSGFSILNKVRRQSDAADIIPDQTVTGFTKVITEAFNSFLPTALPDI
IKGALTGTESDFGKGQVEKRQLVLTGLGDVIAQDVAAFIP
>XP_024548625.1
APIPSPRFSSLGSAFGNLNWNGAGNSVGNGNKGNGNDNGNGSGSNNGNGNVFGNGNAIGS
GNSGIDVLKRGSGSNILGSAFGNLNSNGGGNAAGNGNAHNGNGNGVGSGSYNGNGNTFDN
GNAIGSDNSGISILNRRSGSNIVGSALSNLNGNGNDNSAGNKNWGNGNGNGDNSGSSDGN
GNIFGNKNSIGSGNSGFSILNKVRRSKPPTLSSYVNGVWVAAIDPITNSLSSSGDAANTV
GTVADTLGGNGGSNTVGSSNSGNGNGNGNGSGSNNGNGNTFGNGNQILSNNGGVNVDPTI
NFT
>XP_024548685.1
DSSTCNSICAHNNDPGLWTDAHAPSAQVDSILANGGGCVQGSVQGHMCIAIIGSEEDANL
VAGCLEQMAAQWQSYNDNWYLWSSITCVSGSSTGIISITA
>XP_024548700.1
YILPRALNKANEYPEEKCLAKNGSNKPTWAHTPSLCACVSLDKTDVSAYLVAMSGQRMLA
YSNQNCNPGINGEDGLGDIGGGCAELDTHFAEGRIGSVYWYTPAICEIGEAILDGFEAFV
TDATKMAIDGIIEVPK
>XP_024548767.1
QAPSGRPITSARTNGTFHNSTSTRRAPTSTRTIPTLTDTGGFATGTSFINAGENMPPVAI
GGLVVFLGGLLAF
>XP_024548817.1
RPMPCSDATRDLVLRGTLDPSACCSYGVCKGLVNVQGG
>XP_024548847.1
SQNVFSVHDDLVAFPQLTINSMK
>XP_024548862.1
YQYEARGLSDIIAALEGGAKGKESAAPAVTKEITKTMTVTKSVQGAAAPTGAAIQAAGTG
GQFSFLTSTVFASGAPPTVTVTPLPQMVTQTVTETEQVMVTMMATQMSVVTSMVTMTMMQ
TTTVMVSVTMQGAAPAASISTSLTEAAIQGATVTSVTTSAAIQAGGSPAPALGAAQVAQP
NPVDINTFSLSSSLVLGNLAVATAV
>XP_024549023.1
APTDTIKRASTKATSASVLTAGDYSSFQVSDGVAGDALAEVNAKFPIDTSNFAGVSASDL
AIITKAAQISEDAEVGTGGFNDAIDAAGGTSSTAGAPLQIGKIKNKVLKLQTDVLRIQIQ
TAQGNAGSSSELATQQKKLATNVALDVAQAGKTSKSISFSGTD
>XP_024549060.1
APHPYNSSALTSFTSGTQSTENAVRDLSTKDILCWYGTAPPPVDSNTYVYEILENVDAFN
FYVCDRNLDASAKVLVQLGLSYNINTKIDTRQTPLVHNISVRITNDAQSKFPSSVWYRSW
FLLPTTTSKVLDGRIIGWQSFDNCETILGNRNAGIVFY
>XP_024549066.1
RPIPRTEKGELINIGIQLIPGLDIGVNVGRGDNIVDVNLKSMHLPSIPCTNTQKSIATAG
VELPLIDRNMKIKRVDPPTLPSTAGPVIAIDLSIPSLSSTSPPTSTSTSDFVGSITAKDS
SIPKSSIASKSTSANIYSRRLHTHHRHTVYICTSSSVASSDLIQEIRNNKVIDNQLAHS
>XP_024549068.1
VKNDITTLDNNVQALTSQTALYNGGLLPATPLLGSLTAVYLSLLQGVTDSALLPSSISES
DAQSLIEHVNITLAIDNPIAVNTLKGKKALFKEQGLDGAIVAGLGLLLAGHEAFTNNVLQ
RLPEDQSADGQEVTQLITVALTDGIHYFESP
>XP_024549083.1
HTIFMKLQSGGTLYNTSYAIRTPTYDGPINDVTTEYVACNGGPNPTTPSSNIINVVAGST
VNAIWRHTLDSTPANDATYVLDPSHLGPVMAYMKKVTDATTDVGYGPGWFKISEQGLNVA
TQGWATTDLINNAGVQSITIPSCIANGQYLLRAELIALHSAGGSQGAQLYMECAQINVSG
GTGTSTPSTVSFPGAYGQSDPGILINIYQTLTTYTIPGPTPFVCGAAQSTAKSSSTSTAK
PTSTSTLSTSTVTKTSSSAVASGTGTAAIYAQCGGQGWTGATVCASGSKCVVSSAFYSQC
LPS
>XP_024549104.1
PLLKTVGSPLLDGLSGGVCALLGGSGAVTNACNCLTAANAPGACGSGCTGSSGIGPGYAL
YTPLSGILGGVAKLARESVCPGTTGYYCPTGQTCKTKTGSAPYCCDDSILFPIPTHILKL
IFERYGLLQLAREMRRYFMATIQSHNRC
>XP_024549107.1
AWTWVTNAIATYPSLPFTIIVNPDSGPGVLHEYPEDEYISGITNLTKYDNVKLLGYVDTR
FMDKSTSEVDQEVETYKYWSTYTKANIAIDGIFFDDAVNEWTSASSGYMTDIASNAHALN
LTVTFNPGTIADSEFFTIADKVVMIEDDYSAFTSRKGGSLNKIADTQQGQSSVIIYDFSG
SQSQQDNTVNSIVASGVSEVYITTVEYTSQSKMWTQFVDAVNSAVGN
>XP_024549146.1
HTIPAIYPNADMPTKTHELAARSAALTRTYRVNSFVANTSIAYTNCCHFSPIGDGYLFYV
LNLAGWGNTNQKKNHRISDDKYCAMDLWNKLFDEGPNAKPMDSLCVPSYGALRDTFAIFN
IPDTDPQRVISALNSVDPGTEEWECKNATLITDESLLCKPQQLNISS
>XP_024549199.1
AAIAMSNSEEFKNDPRNPNAKTPKPAEKH
>XP_024549229.1
QTTTFPVTGTLGNATIPENNPVGPIYVATLPDMEFFNPDDPRGNIKGSVSATANPDGIGV
QFQVQFSNLPTSGGPFVYHLHAHPVPSDGNCTGTLGHLDPFLRGETPACNSSLPQTCQVG
DLSGKHGKVTSDPFQASYVDEFASTLEGLGSFFGNRSLTVHFGNTTRITCANFTLLDGVV
GGDSEGSANSTRDGANGTATSTGGGPAQFTGAAGKISVQSSLIAIMGAVLVFAL
>XP_024549237.1
AAVITGAGGFLSKCDASTFQFFDDIELGPAPQFTFKVTPVLSGLCPDSSGKMSNSTLNLN
TCLGNSDAHLVWQRNGMFQNSCGCSLQIPNLCCGCGKANGGTVPSGVCVDLNNGIATSGG
KLNCDNLPGN
>XP_024549270.1
YASPHVHRHVHRRALEARASNIAPSPEIANLNNAPAPTPLALLPRRNNTENGATAPNINA
QLTLTAVPANTTTVLVSSTSTGPAPTGTAAAIGGIQPPNVETTTDPDRPFSVNGNTFTDI
EDAVDRSCAIQHNACADAINNGELSDVDISDCDAQLSKCVAAG
>XP_024549366.1
AGQLARGVAWASDSTSSGAPVETLVPIVLPSSAPASQTTAYTSSAPVETLVPVVSSASDT
TVYTSSAPVETLVPVVISSASGTTAYTSSVPIDTLVPVPSSSVPATTAYSSSAPVDTLVP
VPSTSVSGHPSVSPSVVTGTYANSTSVVPSTTLTSSATSVTTKTSATSSGPASSAAAHTG
GAMAANTVSGGLLAAVFAAAYFI
>XP_024549367.1
AGQLARGVAWASDSTSCTGAPVETLVPIVLPSSAPASQTTAYTSSAPVETLVPVVSSASD
TTVYTSSAPVETLVPVVISSASGTTAYTSSVPIDTLVPVPSSSVPATTAYSSSAPVDTLV
PVPSTSVSGHPSVSPSVVTGTYANSTSVVPSTTLTSSATSVTTKTSATSSGPASSAAAHT
GGAMAANTVSGGLLAAVFAAAYFI
>XP_024549469.1
GPIAYGICQSGCAAVVMACYSAGGATWGATLGATAPATIVACNTAFGTCSATCAGFLVAP
IP
>XP_024549497.1
RITHQSRALVNSTACAPVHLILARGTTEGYPGTLKTLAELITDANPGTDYESVIYPATDE
TSTNSYAEGLLAARNQFTAYAELCEDSKIVFLAYSQGAMVVGDMLAGGGGDTILGAGNGS
LPISSKIGDRMTALVLYGDPRHIPNESFDVGNNNVTGKYPRTASQISVIENQYSSKIADY
CNIGDPVCASGNNITAHGVYPQTWDTTAAAWVQTILDG
>XP_024549501.1
HGYVSGIVANGVYTAGWQVSYWYDIINKVPYPQTPGWYEEALDLGFVAPDQYSTSDIICH
KNAVNANVSATVAAGGTVQFQWTTWPHNIGPVLTYVANCGGSCSTVNKNNLKWVKIDQSG
INFSTQVWATGALMANNNTWTSTVPKTLAAGHYIFRHEIIALHGATTANGAQNYPFCVNI
DVTGSGTASPAGVAATSFYKATDPGILFNPYVTLSNYTIPGPALWTG
>XP_024549627.1
FPFSLLKTNLIKTRDLSAVASELGTLGSDLQNSSTLKTFLGDRGNVITQNDVLDSNGSCA
TMTVLFARGTGEVGNVGILTGPPFFTALAAYMNETGSMSIQGVDYSASVSGFLAGGDPAG
AKTMADLINNTLTSCPDTHLTVSGYSQGAQLVHLAMSSLPTTTTSRVRSVVMFGDPKNGT
ALAGIDSSKVMTICDPKDDICKGGDAILPAHLEYSANAGTAAKFALSGLADVGITSARKV
SGVDGIS
>XP_024549697.1
TPIVSKAVDIKALDGTIEARDGGIVETRDGTLARRGDLCHHADDGYCTIAVTVTRAALNA
GIENDMVYLFDNSCRPIGGMFSGQNINMASQLPYKIIGHMAFENKRLTAFPDFCYAGRCT
TAYNGCWIHADIGDFQWVNRCQFRCN
>XP_024549756.1
IPETGFKEGGAITPRDGPDTLIARACSYTTGCTSQSGASAGKYCGFCTQVRGTYHVGDIY
QVNGGSGSSSCCSYGASSACAARWPAVSPDVLVKCANNGRGY
>XP_024549776.1
VNHMRFSDTNAHDLEANSSDSEKEEDGTTDNNNSTTVTTTTVPMTLLRPTRAVLAPERIQ
>XP_024549807.1
QSSGFGGAAPTGTGEIGSRPTGGAQPSGSAGGFGGAAPSGGFALASGGAGGHGHHSGGAQ
PTGSSNFGNGKAQQSGVAQASGKGGHKGGKGGKGGKGGKGGKGGASGSGFGGASKTGSSG
AKATGGAKASGHQRRQQSSAAFAPGGEMQQPTGSAGGSKPTGARPSGAAQPSGGFGGHNG
GHNGGHNGGHGHSSQGGASPTGAKFRNFGTKPSGTFSQGGARPTGGFGGQQGGASPSGGF
GGQQGGASPSGGFGGSQGGFPSSFPSGAAPSGFEGAAPSGFASGSAAAPQPTS
>XP_024549808.1
YKLVHNYDHTNWFTSFIYEDAADPTNGNVNYVSLADAQKLGLTKVIGNQVYMGVDNTTVL
SDKVNGKRNSIWVESVHEFTHGILIGDFAHMPGSDCGTWPGFWTIRNGDGPYGEMDILEG
SNDITQAFISLHTENACSFNSPKSAELGTLNNGNTDCKLSNGAGCSVESTANSYGTPFNK
NGGGIYAMQWTSNFIRVWFFARSKIPADITAGTPDPTKWGTPTANFDSADGGCDIDANFP
AQTVYFDTTFCGAGAGGQAWSDWSDCPAKTGYSTCQEYVAKVPHAFDDAYWLVNSVKIYQ
>XP_024549809.1
YKLVHNYDHTNWFTSFIYEDAADPTNGNVNYVSLADAQKLGLTKVIGNQVYMGVDNTTVL
SDKVNGKRNSIWVESVHEFTHGILIGDFAHMPGSDCGTWPGFWTIRNGDGPYGEMDILEG
SNDITQAFISLHTENACSFNSPKSAELGTLNNGNTDCKLSNGAGCSVESTANSYGTPFNK
NGGGIYAMQWTSNFIRVWFFARSKIPADITAGTPDPTKWGTPTANFDSADGGCDIDANFP
AQTVVSLVLSFMHLKFYCFKLPLLLP
>XP_024549860.1
LESNSQTGSGSGSETFSGTSNGNLNPNGNSNANQNQNQNYNTNENENYNSNTNINNNYNI
NYNHNANYDIDVNDNDNDDDDDKKDGVVYTTEIVTALTTYCPKATVIEQNGIAYTITEAS
TLTITDCPCTQTRALPGIALTPAILPQSPLSTIVPTTASLAALTTPSSLPAAGILPLYPL
SSLPASILPQSLPSVGNADILAASVLPSVIPAATNPATIDESAFGATPSEIGDVAGDESG
PVQFLGAAGRSAREVGFGGLIGGFGVVGLLVL
>XP_024549970.1
IPARHVLFDRDNGICSAENMKVDVSDYNCPKKNTLDSKGYCSKPIPNVPGKEGCSAYCEI
RLTLKYGQEMPMSGASCGSGTECSISTTQTISYVNTFSINAGIGGAVAKVLESAFDIGAT
YTFSKTLTYSDTVGSKKDLGENECGYWTFIPYVLESCGTLTEAAEKSAPAGYMNSVTYQY
CDKPSYTNTPNWCNTTPYKNTAGMADGKLYFVYTYCNGTGVDWEKMQDSPYVYPGVSTAQ
K
>XP_024550005.1
TSLTCQTQIDPSSVSVATRSQWCTSQVNTCGTLCGGVTDENSCDITSLCYECTCTSNSSS
PALQLYISTIPFFVCEQRYMNCILAGEDDPAAQKICRAIEEENCGTLDPDTVSSFASTLP
SRSTGIPTPIPQMTSQTETSTGTEDLITSTTKTVTPTPTGTTTVWTTSTASSGSESSGNG
TTGSGSSSESAGASATRSLSSSSGVTDVSSGSGSTATSTVSRTSSSGTATGTAIRTSAPS
TISEGGAERMRIGATRMIWGVLMAVGGFGFM
>XP_024550036.1
WGTLGHYTVGYVATNFVSTATKTYFQDILGDTSADYLASVAAWADSYRYTTAGTFTAPFH
YIDAQDNPPSSCGVSYSRDCGSTGCIISAINNYTTILQKGTASAANLDIAAKMIIHVCSE
FLSQFWISSCLHSPYSTCHYQGAWASRIKKIIRTTFVPSWANRQYIHKHPLLIHPSSLAT
STNLSTMRTSM
>XP_024550037.1
WGTLGHYTVGYVATNFVSTATKTYFQDILGDTSADYLASVAAWADSYRYTTAGTFTAPFH
YIDAQDNPPSSCGVSYSRDCGSTGCIISAINNYTTILQKGTASAANLDIAAKMIIHFLGD
IHQPLHDENLDVGGNTISVTYAGKTTNLHSIWDTAIPEQYTGGYALSDAKTWAATLTTAI
KTGTYSSLKAGWTEDIDLDDPITSSMVWASDTNAHVCDTVFADGVASVKTGDLSTNGYYA
AAIPVVKLQIAKAGYRLAAWLDLIATGTTNL
>XP_024550045.1
GVLDASASGAGTSISTSTSSATSSSASTATVTTTTTANPYGAYGEYGNYGAYGSYESYKK
RAMK
>XP_024550048.1
DTSTSILSSCSTQYSTKSNAVVKTVTTKRGEYNYASNFFYRPAPTTITVTLPATYTITTT
TQTTDPAAVKARATDPVVIGVHEASKKPRSLPNDASRGMSLPRIVPNRFNFRSLSPKPLY
PYVVYCVYRITRVSITTVTGAQQTITKTEAPKYTTTTVTQTITL
>XP_024550077.1
NFDVYMVDAYERVFKTHSRGWQIFDAQPSCDQVKTAAIWWSYGDVSGDHEGVRCSGSGCD
YTAPISNIDILEMNFSSLRKVWHWTLYKDRGFSMVGLDGNTYGNCIAFPNGDYDCDTNNG
AQTLHGYRKFRCLTQYTVNDIFS
>XP_024550079.1
APHDKRPTFTGATLYAYGQDISGLPVLFGDADAVVNSTMGGALYFVNEELSNVAAGSVEP
NNTFPKNAKTISFSLYGGHVIYVDDNGNFLSPFWATITSNGFWQLT
>XP_024550148.1
FPFLNSFLPRQATGTKYLFSFGDSYTRTLFSITGTKPSADNPIGNPPFPGTTTDAGLNWI
DYLVTAYNTSLTLSYNFAVGGSTVDDNVVPSITNGAKSLVEQTAIFTANLAPKPSYAPWT
SANTLFAVWFGINDIDLSYAYSNESELFKEIFDTYWKQLDIMYYYGGRNFALLTVPPTNK
TPRVLGYNSTAQAAYASSIAAWNTLVKNTAAEFQSERSGTTVKVIDTSVPFNTALSNPTA
YGSPNAVCYNTNGVSCLWWNSFHPGQAVQKLVAAAFAGAYSGTFF
>XP_024550242.1
SLVVLPSPIPANTLKVPIILEKRQVTTSAETCGYANGNAMFPRSAAPGYFCGKDIQNSLW
GFCSDAVTADCELYGYCFDKGACSAGCGVSGLISTTCQPYCFSELLVSNYQTYTHITCAN
APGSAIWLAVPTITSPSPTTISSLSRAAVSISTLERTVTVSSSSFATNPKVSTSAPATIS
STTALDPAATSNTGIASVSTEYSSSSMPVGAIIGGALGGLSLILLTVIALVMLKRRHIST
PKIVKNEPASELPGTTARNEIFEIHGGQVDRHASVLWSPSMVRETSTAAFSEIH
>XP_024550250.1
DEMGHANADASLEGEFAREFRGVWGRALSNLQIFTGSLGGVSADPITNSGDHSRPYMVAG
DTFPAFTDAISRSCANQNNKCADAANNPAKAAADLSVEGCQTQESSCIAAGATATQTNFQ
VLTSSNAEFDFICDS
>XP_024550252.1
GWIDRGVFNRRADSTGALASGSGSGSGSAATTSAGGSGADTDTTSTPAPTTSATPTTSAE
KTTESTSSTSAPPTTSTTTPAETTATTPTTSASTPVSVPETSSSATTAAQTTAAQNSEDA
QTTQTTTSKTSSTKSSKTSSTSSSSTVQSTTISEVTITPSATQVVVTVVSTSSGSTITSE
YTTSTTPAAYTTTTAVPISDSSSSSKGMSTKTRNTVIGVVVGIGGAILLGGLFIVAWRVW
GRNKKEDENDGLMGGYDPVSAGHEMKNEGGVAPNPFQTTLEGYHQPGRGNVSANF
>XP_024550286.1
QNTNVSSSMPQVTLDYCTVQAAAANLSAVETEVNDGTLAASNVACTTTEDCLFMNIYVPA
NATGKNLPILQWTYGAGANKSHTTPEGLYDLSKDFIFVTHNYRDGIAGVANGPTFTHEGG
ATNAAVRDTEQAYKWTRKYISAFGGDPDNVVALAFSAGSSQTLDQITLYGGNAEQLFARA
YLTSPGTVPGAGHRQAEAFWQNVSTTVGCSGGSLNCMRAVNYTTLNTAVNDVVSLYSYTL
QPRVDGDIISDTCRFCHQSLFLFDF
>XP_024550311.1
SPLVKKGLEIGAAVQVVETQVDIVTNVVMVTVTGEAVTVTAGAEPTPAPVIVTVSAPAQS
RPHRHSHSQAAPAPAPTTTSQSVAVVVVTETQAPATYAAAPATTEAAAAPVATTEAAAAK
VVAVTTSSAAPVEATTAAVASATDALSPTCVAAHNDARASHQASAMTWNQTLADYAAQEG
SCTTFAHDLTAGGGGYGQNIAVSGNSDSGAFTTEAALADHIKQWYEEESLFGSLYGVASP
SEAVGDFLHFTQIVWQGSHQVGCAVKTCGTDNSIYPGMYIWYSVCNYYPAGNVIGEFATN
VLS
>XP_024550359.1
INITSPSTNGEWDLSDGAQTITWTSVSTDPQTVDIYLVHMASNPPLSDVLFTNVDISKGS
ESVSGLQLPTGGNYQINFVSPGKAEQILAQSQQFTVNGVASSASSTLAGYTGASSTSSSA
SSTSSSSSSSSSSSSASSSSSSSLASTTGTSSLTSSSGSASSTTSTATSTFTSTGSSTTV
TGTTTSTGTGLVTSASAASQTSSGSSSSSSSSSASASGNGAAATGIPMVGLLAGAAALFL
>XP_024550384.1
LSLANFQLVSPTAVSLGCFVEYSTSISVCKLSDFNDGCSLDCQSALTAKATCVNNACSKD
NVGSNTLLGIVKGGGIIAALCPNIKSSTTKSRSSSTTTTTTETTFSTLSASTTSSSSESS
STSTSTSTSSTASIPTSTSSQSSSFTAATTSFSALPTTAQSTTGQTSSPPQTSNTQTSSS
SFFTSSKSTTSSSSESTSTFPESTSTSSNTDTNTSTSTALTTTQTQPSTSTSTNTVASTS
KPTTTSTAASNNGNGNGISGGGSPFDIDANSGSLPTDFGKISQRWIAGVVLIYGGLGVWF
LI
>XP_024550495.1
SKPSIKTVTVNPCTFTPTTPTYVSPSSPCPTITISTSHTSCPPTTPTSCSQNFCISDAFI
TVPCTCPYSVPTTTLYTPCPSACSQTCYIGHQIYHETSCSTTIANSPTPSTTTTPIIDPP
TSLTIPTGGSTLCSCPYYPPYPTYCNPPCPVHTPTSTSTLSITTQTLPTTTPTTTPNLVT
CSCPYYPPYPTNCIFPCPIHTPTTVITVPTTTSTTTAIITSAPSCESITITRGDSCAPIV
GGPCTSPDCIYLSTVTINCGCGGSIGTVTNCKTTCDGACGTEWQTVALPCPTIPMGLEV
>XP_024550600.1
GTLSAPPPPGETYVVGFPICAIPGFTEIPGNYTETIHQYPNATLASCINECRAAYPECKS
IAFHARYTECLWFDERVDKTQLYEDDTSEFVHYDLICPVPAC
>XP_024550615.1
ASTNATRTKFAATAVQFVQDLGFDGIDIDWEYPANDVEAGNFVLLLQAVRSALDAYAAQH
APGYHFLITVASPAGPEKYNVLHLADMDKYLDSWHLMAYDYAGSWDNVTGHMANLNPSVN
NNSSTPYSTQRAITDYIAKGVSVSKIIMGLPLYGRAFESTIGMGLTFNGIGTGSWESGVW
DYKDLPRAGATEYYASDVVGTYSYDNSTKELVSYDNVKAIQTKTEYIMSSGLGGAMFWES
SGDRNDSKSLISTTAGIFPSLDQTQNLLTYNASAYANLAAGMPGV
>XP_024550617.1
SVTCVKVGATAKATWTNSAGKTCTWTGTVGSNFGTNTVNAGDYSCNGRCGAGCTGSALGN
YYTQDCWNHDICSYFNNASGGASDANCGSAYTAAEDDYLLGGVDGCTQTNPSNSAVAPTT
KPVCA
>XP_024550627.1
SPMPTQKPTVPSTSKSTTPINKMYSLSSHQMMNTTNDDTNPKSSTSSAAAKSTGTSTACS
PEVQALASGINSNIADQRNEQKAVTAVGKALQQSPFNASMFDAAQSSLMTFVQKGIQIRQ
NNQKIAPAGNAAIPGLATVAMAQQEELNLTMSLTASNVASSNATVAKLKTDFAGGIVQNM
KNLAAATKGCKMPSTTT
>XP_024550649.1
LLAIPSPESVASTLNLSSGSMNTSTTRSSRTLITTLVIITGGFEPTATLTIVAPLPTSTV
SFTSTSTTTSILTSTSPSISDSTSKSTAITVASFSTPASFSNSAQITGSSSTSTSTAGTQ
TKSISSNTASPTQSLGQKGMETNYFTTAFMIVLGLVATLVFTI
>XP_024550738.1
LIFPNVNPRGYNSTGSNSTKSNNSTKSEQSLRIQPLGNSITFGYLSSDGNGFRLGLRNLL
TSAGNTVQYVGSVRAGNMSDNFNEGHPGAIISEIAEYAKLSLPEDPNLVLLMAGTNDMNN
FNNVTTAPDRLSGLIDEITSMVPNVTVIVAQLTPASNSSVDAAMVAFNSKIPDIVASKVS
AGQKVSTVNMMDYVTVNDLVDGLHPTDYGYQQMAKAWFAGIQQVQKNGWIDPPISTNVTL
ALQTAVAASTATSTISSSSASSTSTQTTSTTIGSSSSTASSKSASDRNFRSTSISTVCLL
VLASYFLHA
>XP_024550767.1
QVCNGYAELCDRKWSEISQIGTHDSAFVGDLPAQNQNLDVTAQLDAGVRFLQAQTHYFLN
TLTLCHTSCFLLDAGPAVHYLADIKKWLDANPNEVVTLLLTNGDYIPVGNFSAAMEVSGL
AKYAYTPPHQLAINEWPTLQEMITAGDRLVMFLDYDADTNVAPYVLPEFSYFFETAYDVT
TPTFPTCTLDRPPGSNGDGLLPLINHYLDIDVFGILMPNRLEAKKTNAATGVGSIGAQAD
LCTSTWGRVPRVMLLDFFDVGNALEAQNTLNGLPAKNSAGSNYILPSKYTVLSLAIGAIS
FLC
>XP_024550768.1
QTVASEVAQLPSCALACLSTASSGAGCSITDFACQCGDAKDAITKAATPCIAAGCSAADT
LSTQKITTEICVLQAAAGSSGSSAAASSTQASSSSASDSASSSAVSNISSIGSSIASGAS
STASSILSSASSAASGAGSSATSASSSAAATVSTAAGNRVNAAGAIVGAGFLAAFAL
>XP_024551221.1
TLDPATSNTKGYYPKSPACTATKVSKAIQAAECAYNTRVSGTQTFAVFEQDHQYDKSHGA
PYGTCSAYTCTAPTKSQLSSGTDYWVFYWGSQGTSTGVGTTCIKSPVDGTCGCENSTGKF
VYGGTNCK
>XP_024551236.1
DDHGVVFLYPTDNLTINYLDTVNVTYTSPFPEPQLWIYCQNITDLTGPLITESYTTVTAF
NGSAPINWRWLGGSPCWFDLKPNASNGYGANSEHFIVDQNQRASPTTLGLPLSTDSSTST
TSTSTTASASSDATTTATPNPTSSSIDSSASAASASSSPTQTGLSTNSNPSTGLSGGAKA
GIGIGIAIVALLALAAGFFFWRKKQAKNTDYTSYPTSDVNMHEKMVDSSDYPRSEGVAYE
MYAPEYHVEMSGTQPVRELGDGEMKSQSTRLA
>XP_024551261.1
SPHPTSVKGRHFDEPGNPDQPDQPYGCNCTGTTPGPLPSSAQYICYDWRLGPKTLPKYLP
LSSELSSYDRFDGLTPGEFIKTWWDPELNPPYGSFRYPGDVTPGDQGFSIDINGKPISGF
VELPPNTYLDRFGKETGMFLSSADTPYSQRSLPPSNLNNRPDDPGFPNDYHVYRTTQKLI
LNAGPIAPWFGQPGLGTQFYSGPRTIADLIGNKTLERVDPSVLISNRQQQGCGY
>XP_024551361.1
APTYTFSSGAAHPAEKQVISEYFDMLGQKVQAGRKMSHAPVCNLNTAAQPVLYPTPMPDP
STGLILKHVAIGRGTQNYTCGTNATAAPTAVGAVATLFNASCVAATYPDLLAILPNVALQ
FDLNLAASSTGNLHPADLMMSGHHFFTNSTTPFFNLNTKNWQLGEGGFAKSDALAAPTGA
SVGQNGQGFGAVAWLKLAARDGATGGLQEVYRLNTAGGNPPTTCKDNLSSSFDVQYAAEY
WFYEEA
>XP_024551598.1
LPETETDLIARAPVPNVFEFYARSPKNKQNNGDDDNDNDDDDTEDNDDNSAANATAKASA
NNQKAKGSATLAVNAAASTGTGKKGKASKGSAKATGGVAQPSGAAKASGAGKANGAAKAT
GAAKGNGAAKATGAQAASATSTAKASKGDAGAAAAGADTGDQSLAGEIQSELSSIGLRGL
PILESRKKNKNGTAAASGTTGGKKAASTGTGGKKAKASKGAAKATGANVASSAAASATN
>XP_024551663.1
LPVIQKDVISVEHVKRATYSVVNVQGDSSTSISSGNGKATTVIETVTKTEEPTTKTVIET
GLTTTTNHVFSTQTVKGSDTTETTSVTVTPSPTTVISVSYSVVDISAATTSKSSSKEVST
SASSSASSTPSVSLSSSSRTATTSSAIITSSASGSSKPSESLTQSTSSTTATTSTSTTQL
TASPLTSFSASESSTAVESSSTLSSVIPSVTSLITSQESSPTPTLESQSSTCTDETSSVS
FPTTTPSSPWVPSYTGILSSWPAITALPSATTTSYDSGNSFTSYPLWNSTTTIPTK
>XP_024551675.1
QTPADSWPSTSRNIGSAFQNITVTPGKWISPSDVTSQPTIYLTTPLNPNPNPNASYMLLM
LDLSIPSSDVTTASLYSTLTPGLAPNTTTRLHWWQGNYTLAPSSSSSSLNPLFLNSTNSI
AAYTAPRPRDSTNHTYAFYMFAQPANYFVGEEAANGTYYEETTEARFNFSLKAVVESVGE
PVAANWFVSSA
>XP_024551724.1
LPTGAELENRATTLGGTPDIVGGTTAALGEFPYIVSLSYSGSHFCGGVLLNAYTVLTAAH
CSVSYSASSVKVRAGTLTWASGGTQVGVSKVVVHPSYSSSTTNNDIALWHLSTALPASST
IGYAKLPVQGSDPVVGSTTTVAGWYVFPMLQQILFEEKALIVNRGLLTENGSTLPSTLRK
VSVPVISRASCQAEYGTSAVTTNMWCAGYAAGGKDSCSGDSGGPIIDTATGVLEGTVSWG
QGCAEAGYAGVYARVGNYVTYINSNLWTSL
>XP_024551834.1
SPITELLNRIKRQIIQTYDVTEVIYNSNGKAVATTILHVTTTVYPSTTLAPVPTATPTDY
VSTALYHHNIHRANHSVPLLKWDTKLVASAQVLAATCKWGHSMNINGGGYGQNIAAYGST
NAKALGANKEMAVAATDMWYNGEQPTYLPSYYGKNNPDLTTFEQWGHFSQMVWLGTNSVG
CATQLCQPMDIWPSMPAWYTVCNYSPPGNMGGQYGVNVFPPLRHPSVNVVNA
>XP_024551869.1
YVDNVTVNGILYTGYQPNSDPYYATPPPRIIRPVQGNGPITDLTLIDLQCGGYTEGGIVG
SQPANLTAGPVAAGSTVSLRWTLWPDSHSGPVITYMAKCPAAGCSTYVPGTAAVWFKIQA
TGRIGNTTVWGDTPLKTAGNSYSYTIPSCLSAGSYIVRHEILALHAAWTYPGVQFYPSCH
QIQVTGSGTSTGPSSKVAIPGVYKATDPGIVYDMYAVQPYTIPGPAVFTC
>XP_024551879.1
LPNNNGGSPTHTWGSTSPTGVPACSGSKYTCESNGLLTLLTCTNILNGVGISIPITLKNR
ALEERGIEARTSKDDGDYCCTSAGLLTLSCLNVANGLVIFLPITL
>XP_024551929.1
RRVNRRQSPCTPSSAPGSSAPPSTTSTTSKAPPVSTSTSTTAISTSAPTSPPSSPGPPNP
PVCNMQSPGICQLATKSNFPTRPLVQDAWIFNPSCNVIGGTTNIPLYKTFFLASQLPYGV
VMIGNSPTASPSFDYAGGHYGVGGTDGGNPGWWCAIEGDGTYACYAQFKC
>XP_024551941.1
SPVPAVKRDTAELYILANCYNNLTHASYASAFWYYPDFLPDYPEPQAVAVINSKKSVTFE
GLKISVTSPFRLTAAIPKNATLATYQEIVASATISSFAGPAAAIKGTGEAFYSPATNVNC
YYDYAVRDVSFLTTLLSERFKC
>XP_024551963.1
QVRRCPFNGGSIPFGQYVCSGPRVNGFPGNGISQCAISGQIVQIGSGPCPHYCNYISGIP
YCF
>XP_024552163.1
VPTCADCEGWTTRSMSTPAYLITNFKMACAGGTFLKCTGEAPYSMIINYTPPDANKEEQG
PAVFDALCSGLTGSTTDYVACDAPYSWVTTAIGDAGYVKIRMEFEANGHRWDGKGAYSIE
GVEDSFLIMPDLSRD
>XP_024552192.1
HYPSDDNQDGFTDYSLDQNQAGVPDVSLDTSQAAIVSGIVSSLSALSTALGIPSSLASEL
SNIPTSASALGYSPQGISQLDEQISSTNMPDWYTSLSPDAKSYVDNAVSILDTVYSLKSI
LTTATAWQTTPVGVLGGTTATPLGTWESTWASSTEFDDWKSSWTSSTGVGSWDSTWASST
GVDNWESTSPTSTSFKAEESVFGSSTGTWNSTAAQTTGPIEVTTSNATPVMCSLSLGLAL
AVFVCLVCAM
>XP_024552253.1
WGTLGHQTVAYVATNFVAEETRHYFQTLLKNTTESYLAGVATWADSFRYTKAGKHTGVWH
FIDALDDVPRSCGVKFARDCGEEGCVVGAILNFTSQLLDPNVVRYDKYIAAKFIVHFVGD
IHQPLHAENIDMGGNNIAVNWTGKDTNLHHVWDSSIPEKLVGGYSMSDAQDWANVLTSAI
KNGIYQDQAKSWLSGMDISDPLTTALGWATDSNAFICTTVMPDGADALQGKELSGEYYDT
SVPVIQLQVARAGYRLAAWLDMIVSGIKTEL
>XP_024552256.1
IPEALRHRSETCAPSLITTTYISTISTVKTVPHSCYTRSITTIQSSFPCSGTKTFSPATC
GPVPLCILLSTTTITVPPSDKCCVATPTVTVPGACAKCQTGCATDLTTVTVTEGAAPLSY
NPGGPQLPPTKRQGGPIIPCTSTLSQLKHFTHGPTKTLFPSTVTDTSSVDCAGCGALSVQ
PIGGVGPAVIFTTTVKADVPTTTTAFVCSTTPA
>XP_024552368.1
QDCPLQFEGRVPVGTAPTAFDNSNTSLFNPSYNFGANLTWSQIIKIPTDVPTSLYDGNST
APFEVTLSDASIFAPSSTNVQVGFRRAELMPLSNNGTDASTTGIKTLHFSIMKDASRPLN
LSHEYQIAFLESSDFSTNQFVLKTGTILDTNNTDSNVLRVVGNVNEGATELFTTAFTDGW
HNFGLKLDFTANTTQVFYSASSKALESVTEALTNDISGQGQYHFGLLKKPTDFAAGADIS
KSGFQESGINEGLIFGGIFMEDSENCDADTCVETE
>XP_024552395.1
WFYCKSFCNPHSTWSQSPTKTQGCCQACCCCCCCCC
>XP_024552464.1
APVAEPQPEAKADASPADYGDYGDYGDYGNYGTYEKYPSSSSVTPTPTPTPTGYGSYASY
GTYKNKKVREAAPEPAPVAKRDDYGNYGDYGDYGNYGNYENYPSATSSATSSATPSSSSS
SSSSATPTPTPTGYGSYASYGAYKNKKARAPEANPEDYGNYGDYGDYGNYENYTPASTSS
TSTSTVTPTPTPTPTGYTNYGSYGTYDNYKREADNVQA
>XP_024552508.1
IESRQSSWGPYTCPTKAQCEASCEAAGLVYSASDCNNAWVNCACN
>XP_024552532.1
QTAADTISSCQAQNSDNFIFANYDGDLAVTYPHSLCFPFEIFNNPLSSALFCRDAHCSFY
SDDDCTTPSDFSITPIPFIQSQGLPTKLTSSLGWKSAKCGSSLIGFTLGQ
>XP_024552588.1
ATTTTSSVSSSSTSLSTAVSQLPTCAQECLPTVGTEIGCSVGDFECMCSSSGSLVAHMGT
CILKKNDCSSDDITKAKDIATQICNIMSSNPDSSAVASASQLIVSEVAKATATAKSAAAN
AGLRMEHGLAMVGAAAFAALVI
>XP_024552848.1
APTPTEGDAIAERANIAKRATITDVATTGFATQNGGTKGGAGGATTTVSTLAQFTAAVTN
DEVARVIVVSGTISGSVKVRVGSNKTIIGKKGATLIGIGLYINKSTNVIVRNIISQKVLA
ANGDAIGIQAAKNVWIDHVDVSSDLNNGKDYYDGLIDVTHASDWVTISNSYIHDHFKASL
IGHSDNNAAEDTGHLTVTQHNNYWSNIGSRTPSFRFGTGHVFNSYFLNANTGIDTRDGAQ
ILVQSNVFKNVSEPIAALYSDDTGYANAFDNDLGGYANTAPVGKLTTTSLPYSYSLLGSG
SVVAAVVGSAGATLAL
>XP_024552971.1
IEFPSAIVNSLGTWAATVTSSIKVLSNQGSCTTSSGSLDGISWVYHASGRNCVTKSEAYL
IQRAIKHHLETEDGGLCATECLDLTDSGAWNGYLLAGPTSNFDSSMYCGPTISFETCTSG
GKNDL
>XP_024553034.1
SPISFLVEGNSTITSFTQFVTLAEVSKERYCHVNLHYCGWNLINNYNEDYHTRISNRLCK
VIGDCNFWSGNVWNSLWNCGNDLEFLGICGGENSCRDGGSGRHDYCKA
>XP_024553134.1
VKPLGHNSFGAALGLFEFESATLYSEPEFDFQFSASVASGINFATTNENAGISSPDFRGT
VVPNDGAAPFQMKMSGVQLGNEAVLPVISGNIPSGLEVPYGTVYRVLTPTFRGGESKYKT
LENSVFVASETVSDSGIPGKFLLGVKISKVLASRTNITIGEEFSVSIST
>XP_024553142.1
LPSELDTRATCPEIHVFGARETTAPAGFGTAGVVVDLITAAHSGATSEAISYPACGGQPS
CGGVSYGNSVVAGVAAVAAAVNEFHTKCPNTKLVLVGYSQGGQIMDDAFCGGGDANNGLT
STAIPIQASAVNMIKAAIFMGNPRYIYGLSYEVGTCRAQGFAPRPSGFSCPSGSKIKSYC
DAADPYCCNGSDANTHQGYGTEYGQQALTFVNAQLASSG
>XP_024553345.1
GTVHFVNQDSTTRTLVFTPTSGCASIDSLTVSGDSTADQTFPTGWIGNWYSVSEGADNTS
GMLGEVCFDSWGGMTYFDVSAIVNPDDVNGVKEMFPLNTNTPLSGCQTFPCDNAYNLPDD
VQTQATDSDQLVCLIGNLATTKREARAKVGKEFVTGGGSA
>XP_024553347.1
VTVNNFIFPNNQTNPPKYEGSFEIGTELTVQWQSIWKNNTLVLWQSGTPQFQYLPNSRDM
IGFTQFIWKVDLSGANGNPKFDLNAGNAFFFGIFNSGTTDLFESQFVNITGKNVIVSTTS
SSASTTSVSSAASTDPTTSTNASSAALSSTTDQPSSTSTSSSSSVTPTASSAPVSIQSSG
ELSVGAKAGIGIGSVIAFFSIVGAAFALGRFFRRPNAPHTHPESATIGHSSFAPSTTTAV
TSGSQQWYPLVEAPRDSEIQKPENRIYEI
>XP_024553353.1
HYIFQSFTYKNIQYPPYGYIRVNDNYNSPVIDLASNDLRCNSGGETSKGTQTITVKAGDS
FSFTGDIQVYHQGPLSIYMAKAPTTAAAFDGSGQVWFKILDIGPTFTNQVATWNLYQTYT
YTIPPNLPNGDYLLRIQQLAIHNPYPGGIPQFYIECAQITVTNGGSGTPGPLVSIPGAFS
DTDPGYTANIYSNFFNYTVPGPAVWASQGGSSAYTGISNGNNAATTLASMPAATGAATTA
TTIVTTTAAGSGSATKTGTSATATATGAVVQKFGQCGGQGWTGGTTCVAGSTCTATNAYY
SQCL
>XP_024553427.1
VPQGVPPNGSGGGDQSTVRFISFFFPPLSFPL
>XP_024553478.1
IKEGPYCLGVNKCTLYMSWSAGSPGLKSGTMAMPRDITLFDKDCKTIDPKMTQAEAKRPI
DIKSSLPETITLTGQNAIFEMPLFTYGKNQDGGENCGQGEYKGDYNWLCQFAC
>XP_024553479.1
LTTRDNKLCVTQGPGTCTFGWQEYTNNNEGFTSEARIYDHKCIQKGGLISSDIDQFVTVT
SANPPMTVSINGWAQPPQLITQAIPKFKYNGKTWGGEDGCACGEGDGTNFWGCRCGFDCP
>XP_024553504.1
AGTPVLAARASSTASVEAVTISGNGMLSKTTS
>XP_024553533.1
QLSELSVFPPGGPGTILVTLNGQGASTGCLNDQGLWTLKDACAIFQGNGQGGLGSDLGYI
ILDSSSSIVTTTGTWSTAWVGTHVNQGRDAAWLQAQIGTTGDAPWGGPLWYTNAQPDDTT
NVALNGHAIASSVQVTLSFNSTFVAS
>XP_024553590.1
APIIETNSLASVPRGFFNNNDAGSDVKRGFFNNGDSSVAAKEKRGFFNNNDAGSSEKRGF
FNNNDASDSSKTKRGFFNNGNLVGASRRHEAKERGFFNNGDSVAEASK
>XP_024553594.1
KPVAGGSWVGETCVCPPSDCPPVVTSYTTITATPVYTFTVTKTISHEVTPPANTTPGPST
GPAGLPSSPIVIHTPSTTAPLETTVKTTTISGSKIVVTSTITPIQTPPQSTIPCETITQT
ITTSGTVVVITTTITPSQPPVQTAVVGTPIITTGILIYLVLHTYFITRSNLPNSSAWIYY
HNHYTWHDHHFKHSWISRCHHKDYLANYRNHCHSL
>XP_024553620.1
KYKCTPRPHSHPPRLFFPSLKLTHPTHQYLLPSHPLLSSFYFIILCLAPSPAPTSSSLTL
IPISYTTSYHALRAAIPNPN
>XP_024553654.1
KAVFAHFMVGNTASYSTYDWEDDINKAQIAHIDAFALNIANNDSTIAAQLPTLFSTAGSK
GFKLFFSFDYAGNGAWLQADVIALVNQYKMEAAYYFYNGQAFDTSCFFISS
>XP_024553780.1
TSSILSVTTLISVPTSSYSSKSSSTTIYLTSTVSFGVSSMSTTASSGVSSGTYSSSRTST
SGIISSVISPITSSTSGSALHTFTAFSLSHSGIFTSQMSELGSILSNGYQSDSTFLSVSP
ATTFPSDFSILSSVSSSDPTTSTTSSTSSTTSCSATPSSTNPCPQLQLVGNDPEPLEEDK
PITDEKGICDFNFFSVKPCRRTQILKPNERYKRTTKTDFNVHTSCRMRKLVGVKRRTSRR
PN
>XP_024553798.1
YHPILNTVASDNTSTIHIRDVAPTTTSDAPANSTSAASGPVGIDVCDGSPIRKGPELSFN
ANKRATIGIVW
>XP_024553803.1
SPLNGVPEDQLKSDRVVPSPLVIPASQYFDGDDGEWSSLALRVGSPAQDVRVLVSTNSPQ
TLVVLPLGCTSAAISPVPSGCANARGGLFNNSLSNTWEDIGLFGINENGVGFQADLGYSQ
SADFGLDSIGLGYVSGTNGPTLDNQTIGAIATASPFYTGVVGLGTQPVNFTTVGNYSSES
YFSSLWSQSLIPSLAWSYTAGAKYRMKFLPFSHPSPSHQKMIQDLKPDNMRN
>XP_024553829.1
FESTLPLALRQVEETPHPNQNYLYEMCFPNLSNVSLVRSSAGKRLEIMANSPFPCERSNY
IIYACLANGTSPIDFLAEQECICPSSLWELEAACTDCYLAHGYQNTTREESDAAISSLSH
AECTATPVQPFTNFFSSLNATEALTTPDAVLGTDKFPNQTAVSNYYTGNTVWTTGSITGS
ATARLTSYTATEFSRFTPTTTGAPYSTGASGSGSGSAQTTTSTSGAGGLESKMKSPGGVL
GAAALLMQCVAVVLIASFASC
>XP_024553853.1
QSISNSGDTTLNGTFGYAGSHTLRYDTGSYGPSVEEYHYFYDQWPIGLAISKTGRVFTCY
TRGTYAYTLGEVVNQTVEAAYPSLQLNTPPGGLYSESHGIQFGSSLQDYFISVQALFITP
DDTLWVLDTGRPTINESQAPSMPYAVSGGPKLVAINLSNNSVTRTYTFPSNVHYPDSYLN
DVRFDQRNNITESGGGVAYLVDSSNEGRNGFIILDLWTGESWRMLNQHRSVLRVQEDVPS
YNGLPFYLRETGTGVGFQQEGLDGLELGLWGDV
>XP_024553883.1
APTGDPLLGYNPSNVVINQNTDNVDYELAPGQTDPATVGAYLDFSKIENPQPMRGSKGGT
DPGPRTSAYDILNPDKLAPPGTDHGSVSNAQWPLGLSHAKLGLDHGGWSRQQNIDNIPAA
TEMAGVDMRLEEGAYRELHWHKAAEWAYIFNGSVRLQAVNDEGQTFVDDLSAGDVWYFPP
GVPHSLQGLKGGVEFLLVFDDGSFSEDNTFLASEVFAHNPVR
>XP_024553884.1
APTGDPLLGYNPSNVVINQNTDNVDYELAPGQTDPATVGAYLDFSKIENPQPMRGSKGGT
DPGPRTSAYDILNPDKLAPPGTDHGSVSNAQWPLGLSHAKLGLDHGGWSRQQNIDNIPAA
TEMAGVDMRLEEGAYRELHWHKAAEWAYIFNGSVRLQAVNDEGQTFVDDLSAGDVWYFPP
>XP_024553950.1
DANAKRNTHVNSHLYDFQARNRDTIARIYNTTIYPNNLPILKNGSAATPMGLFNENATGR
ISPLGNFTGFDDSTEYFFALSPIPGQTGAGILQPNYNAFTSYELHAFTSGCPEVASSIVY
LNTTIVHPGSPSHGQYVTKIKEIAFWRFDENGAVLYYDAQISNLSLWFAKFTGADISNGA
VQALDIVTNLCPQIQARCTGANQVYSSDVECIATLLAKPFGTFDETWGDNIVCRLVHVVL
TQVRPEVHCPHVGPTGGMKCVDIDYNQEYLADDLALFGSNDAFRCSGK
>XP_024553952.1
QYSLAATYNAANFFDDFTFFTAADPTEGYVVYEPLVAAEEAGLVSTENNQVYLGVDHTTL
NPSGGRESVRLTSNQAWGEGMKTIHIDGKEADQKRRLHCRY
```
